# Robust Estimation of Bacterial Cell Count from Optical Density

**DOI:** 10.1101/803239

**Authors:** Jacob Beal, Natalie G. Farny, Traci Haddock-Angelli, Vinoo Selvarajah, Geoff S. Baldwin, Russell Buckley-Taylor, Markus Gershater, Daisuke Kiga, John Marken, Vishal Sanchania, Abigail Sison, Christopher T. Workman, the iGEM Interlab Study Contributors

**Author notes:** Membership list is provided in Supplementary Note: iGEM Interlab Study Contributors. (J.B.), (N.G.F.), (T.H-A.), (G.S.B.), (M.G.), (C.T.W.).

## Abstract

Optical density (OD) is a fast, cheap, and high-throughput measurement widely used to estimate the density of cells in liquid culture. These measurements, however, cannot be compared between instruments without a standardized calibration protocol and are challenging to relate to actual cell count. We address these shortcomings with an interlaboratory study comparing three OD calibration protocols, as applied to eight strains of *E. coli* engineered to constitutively express varying levels of GFP. These three protocols—comparison with colloidal silica (LUDOX), serial dilution of silica microspheres, and a reference colony-forming unit (CFU) assay—are all simple, low-cost, and highly accessible. Based on the results produced by the 244 teams completing this interlaboratory study, we recommend calibrating OD using serial dilution of silica microspheres, which readily produces highly precise calibration (95.5% of teams having residuals less than 1.2-fold), is easily assessed for quality control, and as a side effect also assesses the effective linear range of an instrument. Moreover, estimates of cell count from silica microspheres can be combined with fluorescence calibration against fluorescein to obtain units of Molecules of Equivalent Fluorescein (MEFL), allowing direct comparison and data fusion with equivalently calibrated flow cytometry measurements: in our study, fluorescence per cell measurements showed only a 1.07-fold mean difference between plate reader and flow cytometry data.

## Supplementary Data 1 DNA Constructs for "Robust Estimation of Bacterial Cell Count from Optical Density"

```
>BBa_R0040 Part-only sequence (54 bp)
tccctatcagtgatagagattgacatccctatcagtgatagagatactgagcac
>BBa_J364000 Part-only sequence (918 bp)
tttacagctagctcagtcctaggtattatgctagctactagagaaagaggagaaatactagatgcgtaaaggagaagaacttttcactggagttgtccca
attcttgttgaattagatggtgatgttaatgggcacaaattttctgtcagtggagagggtgaaggtgatgcaacatacggaaaacttacccttaaattta
tttgcactactggaaaactacctgttccatggccaacacttgtcactactttcggttatggtgttcaatgctttgcgagatacccagatcatatgaaaca
gcatgactttttcaagagtgccatgcccgaaggttatgtacaggaaagaactatatttttcaaagatgacgggaactacaagacacgtgctgaagtcaag
tttgaaggtgatacccttgttaatagaatcgagttaaaaggtattgattttaaagaagatggaaacattcttggacacaaattggaatacaactataact
cacacaatgtatacatcatggcagacaaacaaaagaatggaatcaaagttaacttcaaaattagacacaacattgaagatggaagcgttcaactagcaga
ccattatcaacaaaatactccaattggcgatggccctgtccttttaccagacaaccattacctgtccacacaatctgccctttcgaaagatcccaacgaa
aagagagaccacatggtccttcttgagtttgtaacagctgctgggattacacatggcatggatgaactatacaaataataatactagagccaggcatcaa
ataaaacgaaaggctcagtcgaaagactgggcctttcgttttatctgttgtttgtcggtgaacgctctctactagagtcacactggctcaccttcgggtg
ggcctttctgcgtttata
>BBa_I20270 Part-only sequence (919 bp)
ttgatggctagctcagtcctaggtacaatgctagctactagagtcacacaggaaagtactagatgcgtaaaggagaagaacttttcactggagttgtccc
aattcttgttgaattagatggtgatgttaatgggcacaaattttctgtcagtggagagggtgaaggtgatgcaacatacggaaaacttacccttaaattt
atttgcactactggaaaactacctgttccatggccaacacttgtcactactttcggttatggtgttcaatgctttgcgagatacccagatcatatgaaac
agcatgactttttcaagagtgccatgcccgaaggttatgtacaggaaagaactatatttttcaaagatgacgggaactacaagacacgtgctgaagtcaa
gtttgaaggtgatacccttgttaatagaatcgagttaaaaggtattgattttaaagaagatggaaacattcttggacacaaattggaatacaactataac
tcacacaatgtatacatcatggcagacaaacaaaagaatggaatcaaagttaacttcaaaattagacacaacattgaagatggaagcgttcaactagcag
accattatcaacaaaatactccaattggcgatggccctgtccttttaccagacaaccattacctgtccacacaatctgccctttcgaaagatcccaacga
aaagagagaccacatggtccttcttgagtttgtaacagctgctgggattacacatggcatggatgaactatacaaataataatactagagccaggcatca
aataaaacgaaaggctcagtcgaaagactgggcctttcgttttatctgttgtttgtcggtgaacgctctctactagagtcacactggctcaccttcgggt
gggcctttctgcgtttata
>BBa_J364001 Part-only sequence (918 bp)
tttacggctagctcagtcctaggtatagtgctagctactagagaaagaggagaaatactagatgcgtaaaggagaagaacttttcactggagttgtccca
attcttgttgaattagatggtgatgttaatgggcacaaattttctgtcagtggagagggtgaaggtgatgcaacatacggaaaacttacccttaaattta
tttgcactactggaaaactacctgttccatggccaacacttgtcactactttcggttatggtgttcaatgctttgcgagatacccagatcatatgaaaca
gcatgactttttcaagagtgccatgcccgaaggttatgtacaggaaagaactatatttttcaaagatgacgggaactacaagacacgtgctgaagtcaag
tttgaaggtgatacccttgttaatagaatcgagttaaaaggtattgattttaaagaagatggaaacattcttggacacaaattggaatacaactataact
cacacaatgtatacatcatggcagacaaacaaaagaatggaatcaaagttaacttcaaaattagacacaacattgaagatggaagcgttcaactagcaga
ccattatcaacaaaatactccaattggcgatggccctgtccttttaccagacaaccattacctgtccacacaatctgccctttcgaaagatcccaacgaa
aagagagaccacatggtccttcttgagtttgtaacagctgctgggattacacatggcatggatgaactatacaaataataatactagagccaggcatcaa
ataaaacgaaaggctcagtcgaaagactgggcctttcgttttatctgttgtttgtcggtgaacgctctctactagagtcacactggctcaccttcgggtg
ggcctttctgcgtttata
>BBa_J364002 Part-only sequence (918 bp)
ttgacagctagctcagtcctagggattgtgctagctactagagaaagaggagaaatactagatgcgtaaaggagaagaacttttcactggagttgtccca
attcttgttgaattagatggtgatgttaatgggcacaaattttctgtcagtggagagggtgaaggtgatgcaacatacggaaaacttacccttaaattta
tttgcactactggaaaactacctgttccatggccaacacttgtcactactttcggttatggtgttcaatgctttgcgagatacccagatcatatgaaaca
gcatgactttttcaagagtgccatgcccgaaggttatgtacaggaaagaactatatttttcaaagatgacgggaactacaagacacgtgctgaagtcaag
tttgaaggtgatacccttgttaatagaatcgagttaaaaggtattgattttaaagaagatggaaacattcttggacacaaattggaatacaactataact
cacacaatgtatacatcatggcagacaaacaaaagaatggaatcaaagttaacttcaaaattagacacaacattgaagatggaagcgttcaactagcaga
ccattatcaacaaaatactccaattggcgatggccctgtccttttaccagacaaccattacctgtccacacaatctgccctttcgaaagatcccaacgaa
aagagagaccacatggtccttcttgagtttgtaacagctgctgggattacacatggcatggatgaactatacaaataataatactagagccaggcatcaa
ataaaacgaaaggctcagtcgaaagactgggcctttcgttttatctgttgtttgtcggtgaacgctctctactagagtcacactggctcaccttcgggtg
ggcctttctgcgtttata
>BBa_J364007 Part-only sequence (918 bp)
ttgacggctagctcagtcctaggtacagtgctagctactagagaaagaggagaaatactagatgcgtaaaggagaagaacttttcactggagttgtccca
attcttgttgaattagatggtgatgttaatgggcacaaattttctgtcagtggagagggtgaaggtgatgcaacatacggaaaacttacccttaaattta
tttgcactactggaaaactacctgttccatggccaacacttgtcactactttcggttatggtgttcaatgctttgcgagatacccagatcatatgaaaca
gcatgactttttcaagagtgccatgcccgaaggttatgtacaggaaagaactatatttttcaaagatgacgggaactacaagacacgtgctgaagtcaag
tttgaaggtgatacccttgttaatagaatcgagttaaaaggtattgattttaaagaagatggaaacattcttggacacaaattggaatacaactataact
cacacaatgtatacatcatggcagacaaacaaaagaatggaatcaaagttaacttcaaaattagacacaacattgaagatggaagcgttcaactagcaga
ccattatcaacaaaatactccaattggcgatggccctgtccttttaccagacaaccattacctgtccacacaatctgccctttcgaaagatcccaacgaa
aagagagaccacatggtccttcttgagtttgtaacagctgctgggattacacatggcatggatgaactatacaaataataatactagagccaggcatcaa
ataaaacgaaaggctcagtcgaaagactgggcctttcgttttatctgttgtttgtcggtgaacgctctctactagagtcacactggctcaccttcgggtg
ggcctttctgcgtttata
>BBa_J364008 Part-only sequence (918 bp)
ttgacagctagctcagtcctaggtattgtgctagctactagagaaagaggagaaatactagatgcgtaaaggagaagaacttttcactggagttgtccca
attcttgttgaattagatggtgatgttaatgggcacaaattttctgtcagtggagagggtgaaggtgatgcaacatacggaaaacttacccttaaattta
tttgcactactggaaaactacctgttccatggccaacacttgtcactactttcggttatggtgttcaatgctttgcgagatacccagatcatatgaaaca
gcatgactttttcaagagtgccatgcccgaaggttatgtacaggaaagaactatatttttcaaagatgacgggaactacaagacacgtgctgaagtcaag
tttgaaggtgatacccttgttaatagaatcgagttaaaaggtattgattttaaagaagatggaaacattcttggacacaaattggaatacaactataact
cacacaatgtatacatcatggcagacaaacaaaagaatggaatcaaagttaacttcaaaattagacacaacattgaagatggaagcgttcaactagcaga
ccattatcaacaaaatactccaattggcgatggccctgtccttttaccagacaaccattacctgtccacacaatctgccctttcgaaagatcccaacgaa
aagagagaccacatggtccttcttgagtttgtaacagctgctgggattacacatggcatggatgaactatacaaataataatactagagccaggcatcaa
ataaaacgaaaggctcagtcgaaagactgggcctttcgttttatctgttgtttgtcggtgaacgctctctactagagtcacactggctcaccttcgggtg
ggcctttctgcgtttata
>BBa_J364009 Part-only sequence (918 bp)
ttgacagctagctcagtcctagggactatgctagctactagagaaagaggagaaatactagatgcgtaaaggagaagaacttttcactggagttgtccca
attcttgttgaattagatggtgatgttaatgggcacaaattttctgtcagtggagagggtgaaggtgatgcaacatacggaaaacttacccttaaattta
tttgcactactggaaaactacctgttccatggccaacacttgtcactactttcggttatggtgttcaatgctttgcgagatacccagatcatatgaaaca
gcatgactttttcaagagtgccatgcccgaaggttatgtacaggaaagaactatatttttcaaagatgacgggaactacaagacacgtgctgaagtcaag
tttgaaggtgatacccttgttaatagaatcgagttaaaaggtattgattttaaagaagatggaaacattcttggacacaaattggaatacaactataact
cacacaatgtatacatcatggcagacaaacaaaagaatggaatcaaagttaacttcaaaattagacacaacattgaagatggaagcgttcaactagcaga
ccattatcaacaaaatactccaattggcgatggccctgtccttttaccagacaaccattacctgtccacacaatctgccctttcgaaagatcccaacgaa
aagagagaccacatggtccttcttgagtttgtaacagctgctgggattacacatggcatggatgaactatacaaataataatactagagccaggcatcaa
ataaaacgaaaggctcagtcgaaagactgggcctttcgttttatctgttgtttgtcggtgaacgctctctactagagtcacactggctcaccttcgggtg
ggcctttctgcgtttata
```
