## Supplementary Data 2 Complete Data for "Robust Estimation of Bacterial Cell Count from Optical Density": CFU_calibration.json

```
{
	mean: [
		[344.25],
		[163.25],
		[113.75],
		[369.6666667],
		[445.75],
		[490.75],
		[390.25],
		[393.8333333],
		[3.083333333],
		[72.66666667],
		[540.9166667],
		[1614.916667],
		[67.58333333],
		[120.5],
		[119.25],
		[112.75],
		[973.6666667],
		[124.5833333],
		[206],
		[184.4],
		[120.75],
		[109.3333333],
		[176.9166667],
		[614.6666667],
		[60.5],
		[188.8333333],
		[102.0833333],
		[495.8333333],
		[1158.25],
		[143.75],
		[119.6666667],
		[3.272727273],
		[793.25],
		[153.3333333],
		[188.6],
		[97.08333333],
		[88.08333333],
		[6.916666667],
		[201],
		[882.6666667],
		[576.5833333],
		[209.5714286],
		[17.33333333],
		[556.8571429],
		[703],
		[99.72727273],
		[76.08333333],
		[318.6666667],
		[59],
		[461.5833333],
		[68.36363636],
		[71.83333333],
		[156.25],
		[30.33333333],
		[162.0833333],
		[70.41666667],
		[414.2],
		[9.666666667],
		[127.25],
		[1575.5],
		[43],
		[205.8333333],
		[181.1666667],
		[7.25],
		[241.5],
		[1213.666667],
		[87.33333333],
		[46.08333333],
		[60],
		[23.25],
		[115],
		[218.8333333],
		[201],
		[275.8888889],
		[97.5],
		[110.3333333],
		[150],
		[251.2],
		[242.6],
		[207],
		[109.25],
		[132.3333333],
		[212.1666667],
		[9.416666667],
		[191.4166667],
		[197.6666667],
		[112.4166667],
		[164.9090909],
		[120.5],
		[1575.510417],
		[200],
		[219.1428571],
		[280.875],
		[175.8],
		[31.5],
		[125],
		[5.833333333],
		[131.125],
		[145.1666667],
		[116.75],
		[60.58333333],
		[97.33333333],
		[142.5833333],
		[215.25],
		[203.8181818],
		[12.16666667],
		[257],
		[64.91666667],
		[104.9166667],
		[61.25],
		[52.16666667],
		[270.3333333],
		[47.88888889],
		[21.33333333],
		[673.9166667],
		[54.08333333],
		[106],
		[364.3333333],
		[32.5],
		[61.83333333],
		[154.2],
		[194.2],
		[58.5],
		[462.6666667],
		[112.9166667],
		[91.5],
		[125.6666667],
		[28.75],
		[11.5],
		[11.58333333],
		[231.625],
		[127.4166667],
		[125],
		[176.1666667],
		[77.16666667],
		[149.8333333],
		[115.9166667],
		[80.91666667],
		[71.41666667],
		[95.58333333],
		[26.75],
		[236.6],
		[42.41666667],
		[116.6666667],
		[257.4166667],
		[92],
		[159.25],
		[59.08333333],
		[9.5],
		[386.4166667],
		[7.083333333],
		[666.9166667],
		[206.9166667],
		[73.75],
		[218.75],
		[124.25],
		[38.66666667],
		[826.8333333],
		[191.1666667],
		[74.83333333],
		[218.5],
		[15.41666667],
		[166.75],
		[149.3333333],
		[438.9166667],
		[93.66666667],
		[152.3333333],
		[44.91666667],
		[153.9166667],
		[209.9],
		[233.75],
		["_NaN_"],
		[193.75],
		[105.0833333],
		[114.2727273],
		[87.58333333],
		[761.6666667],
		[111],
		[104.25],
		[108.1666667],
		[222.6666667],
		[184.6666667],
		[474],
		[191.875],
		[179.1666667],
		[53.5],
		[187],
		[126.5],
		[161],
		[37.41666667],
		[194.6],
		[95.91666667],
		[1123.666667],
		[1.5],
		[105.9166667],
		[139.5],
		[565.5833333],
		[61.625],
		[16.66666667],
		[126.0909091],
		[122.7272727],
		[151],
		[38],
		[170.0833333],
		[177.2222222],
		[281.4444444],
		[112.25],
		[180.5833333],
		[381.5833333],
		[111.6666667],
		[266.7142857],
		[91.1],
		[41.90909091],
		[114.5],
		[100.1666667],
		[5.333333333],
		[140.2857143],
		[48.41666667],
		[9],
		[116.2857143],
		[0],
		[74.75],
		[7.916666667],
		[158.8333333],
		[16.5],
		[393.9166667],
		[80.58333333],
		[163.8333333],
		["_NaN_"],
		[1431.083333],
		[154],
		[52.33333333],
		[351.9166667],
		[100.5],
		[126.6],
		[175.5],
		[121.3333333],
		[33.33333333],
		[9],
		[60.41666667],
		[153],
		[213.75],
		[223.3333333],
		[159.6]
	],
	CV: [
		[0.1039943062],
		[0.3632765833],
		[0.3271404762],
		[0.181287793],
		[0.5291829529],
		[0.2486858067],
		[0.2900831115],
		[0.3398228587],
		[1.47304623],
		[0.1800342506],
		[0.2811542027],
		[0.5648576853],
		[0.4057825566],
		[0.1416545822],
		[0.6632031651],
		[0.6014790701],
		[0.1557926136],
		[0.3421158139],
		[0.3488284348],
		[0.3717144596],
		[0.6130716658],
		[0.4842596975],
		[0.235834324],
		[0.2587073289],
		[0.3338307341],
		[0.1089939578],
		[0.4391897428],
		[0.4562798217],
		[0.315368245],
		[0.2883106152],
		[0.1160928467],
		[0.9767355557],
		[0.4708829863],
		[0.4481175181],
		[0.4179778373],
		[0.1987382733],
		[0.1980306285],
		[0.2921531483],
		[0.183788035],
		[0.3671236283],
		[0.3845345672],
		[0.1276464885],
		[1.063319424],
		[0.4908271174],
		[0.2690236654],
		[0.5950720101],
		[0.3769332255],
		[0.348965639],
		[0.7169821176],
		[0.2860519485],
		[0.5131900311],
		[0.3547132615],
		[0.4375987369],
		[0.5295911498],
		[0.1938646112],
		[0.5270449413],
		[0.1728151259],
		[0.5299382081],
		[0.2099363345],
		[0.2875492949],
		[0.9904902065],
		[0.1130264814],
		[0.1584795163],
		[0.5826000044],
		[0.1901909227],
		[0.3361316014],
		[0.5185376968],
		[0.2086423448],
		[0.3949811401],
		[0.2770015115],
		[0.2865370032],
		[0.5221122384],
		[0.2202785766],
		[0.1654627259],
		[0.9119500315],
		[0.3195854874],
		[0.3102817228],
		[0.3043026544],
		[0.3899453419],
		[0.2993142528],
		[0.4067566067],
		[0.5020843973],
		[0.1968202024],
		[0.3578628806],
		[0.7976751013],
		[0.8890358431],
		[0.337910216],
		[0.3057150156],
		[0.4059301437],
		[0.2875460174],
		[0.2729468813],
		[0.2189944551],
		[0.1071719101],
		[0.4325039979],
		[0.5159007652],
		[0.4661742164],
		[0.3715284581],
		[0.8551718281],
		[0.1943929645],
		[0.625263666],
		[0.6189054181],
		[1.007203076],
		[0.2017332396],
		[0.211722189],
		[0.2701409491],
		[0.433267475],
		[0.1200564095],
		[0.2136974436],
		[0.1664066023],
		[0.5109649243],
		[0.5566511837],
		[0.092945798],
		[0.967310816],
		[0.3605157291],
		[0.2790383152],
		[1.080947919],
		[0.2518259156],
		[0.3745563542],
		[0.4577936657],
		[0.1808579506],
		[0.6597820363],
		[0.2541124937],
		[0.4752628641],
		[0.1755367776],
		[0.2927374398],
		[0.3200762982],
		[0.4925434731],
		[0.2573678015],
		[0.2177862026],
		[0.2282865531],
		[0.1536651305],
		[0.251333057],
		[0.39877631],
		[0.3707296998],
		[0.445217878],
		[0.100447744],
		[0.4489969973],
		[0.2650296337],
		[0.3823738918],
		[0.509037315],
		[0.9356153986],
		[0.2628895962],
		[0.3097562474],
		[0.770218387],
		[0.638724125],
		[0.3997765315],
		[0.1089975783],
		[0.539848003],
		[0.426991608],
		[0.3543007247],
		[0.5693658001],
		[0.2037806094],
		[0.5246413054],
		[0.5007487017],
		[0.5247544032],
		[0.2735799756],
		[0.1292319512],
		[0.3179419286],
		[0.5227941542],
		[0.6538042527],
		[0.6686801588],
		[0.3546958566],
		[0.3580541372],
		[0.0888075671],
		[0.5891167683],
		[0.2303346247],
		[0.413356709],
		[0.3051810914],
		[0.272163246],
		[0.3283591299],
		[0.7376110401],
		["_NaN_"],
		[0.4513965688],
		[0.3160214974],
		[0.9205953882],
		[0.2300323235],
		[0.3973541549],
		[0.2876990292],
		[0.3883312782],
		[0.6411160934],
		[0.6637578513],
		[0.601182221],
		[0.1778647201],
		[0.4410473629],
		[0.1602309165],
		[0.5234555085],
		[0.3902977396],
		[0.5150266708],
		[0.1534505502],
		[0.1832098546],
		[0.2547595271],
		[0.3379622137],
		[0.09439455686],
		[0.3651483717],
		[0.6307119751],
		[0.2354506648],
		[0.4825320051],
		[0.92833646],
		[0.5790901955],
		[0.347789232],
		[0.5565619526],
		[0.5721048333],
		[0.4444741729],
		[0.3395914025],
		[0.4757644838],
		[0.06590283156],
		[0.3116101558],
		[0.4358812779],
		[0.3784842412],
		[0.6258584659],
		[0.08315612348],
		[0.8688285292],
		[0.4787070214],
		[0.8404406337],
		[0.1965495518],
		[0.3231151638],
		[0.5538825629],
		[0.240939266],
		[0.5339222338],
		[0.3535822032],
		["_NaN_"],
		[0.6934062254],
		[0.747213408],
		[0.5052215523],
		[0.2091487922],
		[0.2703792674],
		[0.4530734492],
		[0.4501449918],
		["_NaN_"],
		[0.3893290855],
		[0.5976613405],
		[0.5808033334],
		[0.200379452],
		[0.8919623695],
		[0.4085288915],
		[0.3462056246],
		[0.6184211777],
		[0.8977547752],
		[0.4020151261],
		[0.2784393712],
		[0.1470225082],
		[0.1011519192],
		[0.587187777],
		[0.5037648536]
	],
	CFU_per_ML_per_OD: [
		[55080000],
		[26120000],
		[182000000],
		[591466666.7],
		[71320000],
		[785200000],
		[62440000],
		[63013333.33],
		[49333333.33],
		[116266666.7],
		[86546666.67],
		[258386666.7],
		[108133333.3],
		[192800000],
		[190800000],
		[18040000],
		[155786666.7],
		[19933333.33],
		[32960000],
		[29504000],
		[19320000],
		[17493333.33],
		[28306666.67],
		[98346666.67],
		[96800000],
		[302133333.3],
		[163333333.3],
		[793333333.3],
		[1853200000],
		[230000000],
		[191466666.7],
		[5236363.636],
		[126920000],
		[245333333.3],
		[30176000],
		[155333333.3],
		[140933333.3],
		[110666666.7],
		[3216000000],
		[141226666.7],
		[92253333.33],
		[33531428.57],
		[2773333.333],
		[8909714286],
		[112480000],
		[15956363.64],
		[121733333.3],
		[5098666667],
		[9440000],
		[738533333.3],
		[109381818.2],
		[114933333.3],
		[250000000],
		[48533333.33],
		[259333333.3],
		[112666666.7],
		[66272000],
		[15466666.67],
		[203600000],
		[252080000],
		[688000000],
		[329333333.3],
		[289866666.7],
		[11600000],
		[38640000],
		[194186666.7],
		[1397333333],
		[737333333.3],
		[96000000],
		[372000000],
		[184000000],
		[3501333333],
		[32160000],
		[441422222.2],
		[156000000],
		[176533333.3],
		[240000000],
		[40192000],
		[38816000],
		[33120000],
		[174800000],
		[211733333.3],
		[339466666.7],
		[150666666.7],
		[30626666.67],
		[31626666.67],
		[179866666.7],
		[26385454.55],
		[192800000],
		[252081666.7],
		[32000000],
		[350628571.4],
		[449400000],
		[281280000],
		[50400000],
		[20000000],
		[93333333.33],
		[2098000000],
		[232266666.7],
		[18680000],
		[96933333.33],
		[15573333.33],
		[22813333.33],
		[34440000],
		[326109090.9],
		[194666666.7],
		[41120000],
		[103866666.7],
		[167866666.7],
		[98000000],
		[83466666.67],
		[43253333.33],
		[7662222.222],
		[3413333.333],
		[1078266667],
		[86533333.33],
		[169600000],
		[582933333.3],
		[520000000],
		[98933333.33],
		[246720000],
		[31072000],
		[93600000],
		[74026666.67],
		[180666666.7],
		[146400000],
		[20106666.67],
		[46000000],
		[184000000],
		[185333333.3],
		[370600000],
		[203866666.7],
		[20000000],
		[28186666.67],
		[123466666.7],
		[239733333.3],
		[185466666.7],
		[129466666.7],
		[114266666.7],
		[152933333.3],
		[42800000],
		[37856000],
		[67866666.67],
		[18666666.67],
		[411866666.7],
		[147200000],
		[254800000],
		[94533333.33],
		[152000000],
		[61826666.67],
		[11333333.33],
		[106706666.7],
		[331066666.7],
		[118000000],
		[35000000],
		[198800000],
		[618666666.7],
		[132293333.3],
		[30586666.67],
		[119733333.3],
		[34960000],
		[246666666.7],
		[266800000],
		[238933333.3],
		[702266666.7],
		[14986666.67],
		[243733333.3],
		[71866666.67],
		[246266666.7],
		[33584000],
		[3740000000],
		["_NaN_"],
		[31000000],
		[168133333.3],
		[18283636.36],
		[1401333333],
		[121866666.7],
		[177600000],
		[166800000],
		[17306666.67],
		[35626666.67],
		[295466666.7],
		[75840000],
		[307000000],
		[28666666.67],
		[856000000],
		[2992000000],
		[20240000],
		[257600000],
		[59866666.67],
		[31136000],
		[153466666.7],
		[179786666.7],
		[240000],
		[16946666.67],
		[223200000],
		[90493333.33],
		[98600000],
		[266666666.7],
		[201745454.5],
		[196363636.4],
		[24160000],
		[60800000],
		[272133333.3],
		[283555555.6],
		[450311111.1],
		[179600000],
		[288933333.3],
		[61053333.33],
		[17866666.67],
		[42674285.71],
		[145760000],
		[67054545.45],
		[18320000],
		[160266666.7],
		[85333333.33],
		[22445714.29],
		[774666666.7],
		[144000000],
		[186057142.9],
		[0],
		[119600000],
		[126666666.7],
		[254133333.3],
		[264000000],
		[63026666.67],
		[128933333.3],
		[262133333.3],
		["_NaN_"],
		[228973333.3],
		[24640000],
		[8373333.333],
		[56306666.67],
		[160800000],
		[202560000],
		[28080000],
		[194133333.3],
		[5333333.333],
		[144000000],
		[96666666.67],
		[244800000],
		[342000000],
		[35733333.33],
		[255360000]
	],
	all_means: [
		[344.25,60.83333333,7.416666667],
		[163.25,16.33333333,1.75],
		["_NaN_",113.75,11.66666667],
		["_NaN_",369.6666667,42.75],
		[445.75,150.5833333,58.33333333],
		["_NaN_",490.75,101.5],
		[390.25,51.33333333,4.5],
		[393.8333333,56.83333333,35.41666667],
		[9.222222222,11.66666667,3.083333333],
		["_NaN_",72.66666667,7.166666667],
		[540.9166667,70.08333333,10.58333333],
		[1614.916667,221.8333333,25.58333333],
		[237,67.58333333,9.166666667],
		["_NaN_",120.5,12.41666667],
		[274,119.25,14.66666667],
		[112.75,4.75,0],
		[973.6666667,127.5833333,12.66666667],
		[124.5833333,20.25,468],
		[206,29.25,6.333333333],
		[184.4,45.66666667,3.083333333],
		[120.75,26.58333333,78.16666667],
		[109.3333333,49.58333333,5.333333333],
		[176.9166667,29,11],
		[614.6666667,518.8333333,436.3333333],
		[241.6666667,60.5,6.666666667],
		["_NaN_",188.8333333,14.66666667],
		["_NaN_",102.0833333,12.16666667],
		[712,495.8333333,222.5],
		["_NaN_",1158.25,126.8333333],
		["_NaN_",143.75,25.75],
		["_NaN_",119.6666667,42],
		[56.36363636,3.272727273,6.166666667],
		[793.25,525.6666667,164.25],
		["_NaN_",153.3333333,27.75],
		[188.6,74.5,21.58333333],
		["_NaN_",97.08333333,9.583333333],
		["_NaN_",88.08333333,11.83333333],
		["_NaN_",89.25,6.916666667],
		[296,269,201],
		[882.6666667,102.9166667,10.91666667],
		[576.5833333,60.83333333,3.75],
		[209.5714286,60.75,11],
		[17.33333333,1.833333333,0],
		["_NaN_",724,556.8571429],
		[703,199.25,24.5],
		[99.72727273,22.33333333,10.25],
		["_NaN_",76.08333333,12.91666667],
		[392,491,318.6666667],
		[59,4.833333333,0.8333333333],
		["_NaN_",461.5833333,174.8333333],
		[82,68.36363636,11.75],
		["_NaN_",71.83333333,6.25],
		["_NaN_",156.25,16.08333333],
		[149,30.33333333,2.833333333],
		["_NaN_",162.0833333,34.25],
		[236,70.41666667,5.083333333],
		[414.2,131.625,15.125],
		[414.4166667,9.666666667,52.5],
		["_NaN_",127.25,12],
		[1575.5,314.5833333,68.58333333],
		[22.33333333,93.9,43],
		[1422.25,205.8333333,19.08333333],
		["_NaN_",181.1666667,15.08333333],
		[411.75,7.25,53.25],
		[241.5,72.08333333,9.083333333],
		[1213.666667,153.5,14.75],
		["_NaN_",230.3333333,87.33333333],
		["_NaN_",206.2727273,46.08333333],
		[463.25,60,5.333333333],
		[326,153.1666667,23.25],
		[282,115,21.33333333],
		["_NaN_",190.6666667,218.8333333],
		[201,23.5,2.333333333],
		[324,275.8888889,37.25],
		[293,97.5,131.2222222],
		["_NaN_",110.3333333,23.91666667],
		[279,150,43.33333333],
		[251.2,24.75,3.166666667],
		[242.6,136.1666667,16.58333333],
		[207,32.16666667,1.833333333],
		["_NaN_",109.25,15.5],
		[126.5,132.3333333,25.41666667],
		[392.5,212.1666667,66.91666667],
		["_NaN_",100.25,9.416666667],
		[191.4166667,117.3333333,31.08333333],
		[197.6666667,58.83333333,7],
		["_NaN_",112.4166667,10.75],
		[164.9090909,25.25,2.833333333],
		["_NaN_",120.5,11.5],
		[1575.510417,314.5833333,68.58333333],
		[200,21.5,3.333333333],
		["_NaN_",219.1428571,142.5],
		["_NaN_",280.875,176.25],
		["_NaN_",175.8,40.33333333],
		[196.6666667,31.5,4.083333333],
		[125,68.8,7.416666667],
		[297.5,54.83333333,5.833333333],
		["_NaN_",125,131.125],
		["_NaN_",145.1666667,18.75],
		[116.75,13.25,0.6666666667],
		[181.5,60.58333333,4.916666667],
		[97.33333333,21.33333333,3.25],
		[142.5833333,14.66666667,1.5],
		[215.25,138.75,39.16666667],
		["_NaN_",203.8181818,23.75],
		["_NaN_",127.8333333,12.16666667],
		[257,80.41666667,11.33333333],
		["_NaN_",64.91666667,5.916666667],
		["_NaN_",104.9166667,7.833333333],
		["_NaN_",61.25,4.333333333],
		[189,52.16666667,23.58333333],
		[270.3333333,30.75,2.833333333],
		[47.88888889,12.08333333,2.75],
		[21.33333333,2.666666667,0.3333333333],
		["_NaN_",673.9166667,197.3333333],
		[81.66666667,54.08333333,115],
		["_NaN_",106,26.16666667],
		["_NaN_",364.3333333,143.8333333],
		["_NaN_",128.75,32.5],
		["_NaN_",61.83333333,7.25],
		[151,154.2,54.7],
		[194.2,68.58333333,10.5],
		["_NaN_",58.5,5.666666667],
		[462.6666667,58.75,6.333333333],
		[574.75,112.9166667,8.083333333],
		["_NaN_",91.5,8.416666667],
		[125.6666667,15.75,1.416666667],
		["_NaN_",28.75,1.416666667],
		["_NaN_",109.5,11.5],
		["_NaN_",91.58333333,11.58333333],
		["_NaN_",231.625,49.09090909],
		["_NaN_",127.4166667,8],
		[125,10.91666667,2.5],
		[176.1666667,21.83333333,3.833333333],
		["_NaN_",77.16666667,8.333333333],
		["_NaN_",149.8333333,14.41666667],
		[5,115.9166667,11.16666667],
		[695.6666667,80.91666667,4.583333333],
		["_NaN_",71.41666667,7.583333333],
		[361.0833333,95.58333333,28.16666667],
		[0,26.75,2.666666667],
		[236.6,48.41666667,5.083333333],
		[230.6666667,42.41666667,4.75],
		[116.6666667,28,19.08333333],
		["_NaN_",257.4166667,51.5],
		["_NaN_",92,5.833333333],
		["_NaN_",159.25,15.33333333],
		[170.5,59.08333333,8.583333333],
		["_NaN_",102.6666667,9.5],
		[386.4166667,59.16666667,6.75],
		[416,7.083333333,54.91666667],
		[666.9166667,81.75,2.416666667],
		[2,206.9166667,52.66666667],
		[271.3333333,73.75,9.75],
		[218.75,27.41666667,1.583333333],
		[1229.25,124.25,18.08333333],
		["_NaN_",195.6666667,38.66666667],
		[826.8333333,531.4166667,452.1666667],
		[191.1666667,39.33333333,4],
		[84.33333333,74.83333333,6.5],
		[218.5,50.72727273,17.08333333],
		[210,118.8333333,15.41666667],
		["_NaN_",166.75,18.16666667],
		["_NaN_",149.3333333,14.58333333],
		["_NaN_",438.9166667,234.25],
		[93.66666667,70.54545455,24.27272727],
		["_NaN_",152.3333333,23.41666667],
		[249,44.91666667,4.916666667],
		["_NaN_",153.9166667,15.25],
		[209.9,23.66666667,1.916666667],
		["_NaN_",210,233.75],
		["_NaN_",94,156.5],
		[193.75,111.3333333,79.7],
		[197,105.0833333,12.5],
		[114.2727273,24.58333333,5.666666667],
		["_NaN_",555.3333333,87.58333333],
		[761.6666667,41.66666667,6.25],
		[849.5,111,11.66666667],
		[98,104.25,24],
		[108.1666667,15.25,1.5],
		[222.6666667,17.08333333,0.6666666667],
		["_NaN_",184.6666667,55.3],
		[474,199.9166667,73],
		["_NaN_",191.875,38.41666667],
		[179.1666667,27.16666667,11.41666667],
		["_NaN_",266,53.5],
		[4152,1105.333333,187],
		[126.5,18.75,1.916666667],
		["_NaN_",161,17.5],
		[205.8333333,37.41666667,3.833333333],
		[194.6,39.16666667,3.5],
		[253,95.91666667,16.66666667],
		[1123.666667,113.4166667,11.91666667],
		[1.5,24.58333333,2.083333333],
		[105.9166667,22.83333333,1.583333333],
		["_NaN_",139.5,22.33333333],
		[565.5833333,109.0833333,9.416666667],
		[282,61.625,30.18181818],
		[4,138.1666667,16.66666667],
		[230,126.0909091,24.58333333],
		["_NaN_",122.7272727,16.91666667],
		[151,37.08333333,2.166666667],
		[244.6666667,38,4.166666667],
		["_NaN_",170.0833333,19.83333333],
		["_NaN_",177.2222222,54.75],
		["_NaN_",281.4444444,177.8333333],
		["_NaN_",112.25,11.91666667],
		["_NaN_",180.5833333,31.08333333],
		[381.5833333,60.16666667,5.083333333],
		[111.6666667,70.18181818,33.66666667],
		[266.7142857,26,2.666666667],
		[157,91.1,13.33333333],
		[124,41.90909091,6.5],
		[114.5,67.4,29.27272727],
		["_NaN_",100.1666667,11.58333333],
		[259,48.41666667,5.333333333],
		[140.2857143,31,4.333333333],
		[202,71.66666667,48.41666667],
		[507.1666667,118.9166667,9],
		[215,116.2857143,64.66666667],
		[0,0,0],
		[178,74.75,7.083333333],
		[190,65.58333333,7.916666667],
		[201,158.8333333,21.33333333],
		["_NaN_",190.9166667,16.5],
		[393.9166667,34.66666667,4],
		[213,80.58333333,7.666666667],
		["_NaN_",163.8333333,17.91666667],
		["_NaN_","_NaN_","_NaN_"],
		[1431.083333,747.8333333,231.0833333],
		[154,39.33333333,3.666666667],
		[52.33333333,5.75,0.9166666667],
		[351.9166667,52,1.666666667],
		[801.75,100.5,14.91666667],
		["_NaN_",126.6,24.08333333],
		[175.5,140.6666667,67.66666667],
		["_NaN_",121.3333333,82],
		[33.33333333,12.83333333,6.416666667],
		[280,101.1666667,9],
		[260.25,60.41666667,8.083333333],
		["_NaN_",153,16.91666667],
		["_NaN_",213.75,20.91666667],
		[223.3333333,28.66666667,3.833333333],
		[194,159.6,46.55555556]
	],
	all_CVs: [
		[0.1039943062,0.4135410783,0.42035634],
		[0.3632765833,0.7127202564,1.381027017],
		["_NaN_",0.3271404762,0.3568570285],
		["_NaN_",0.181287793,0.255685754],
		[0.5291829529,0.7815621868,0.8706366425],
		["_NaN_",0.2486858067,0.2765170396],
		[0.2900831115,0.7666038768,1.532293602],
		[0.3398228587,0.5980444109,0.500252217],
		[1.534229849,1.685340042,1.47304623],
		["_NaN_",0.1800342506,0.4753628211],
		[0.2811542027,0.2883078091,0.6182344663],
		[0.5648576853,0.6423237057,0.6314759592],
		[0,0.4057825566,0.8318960809],
		["_NaN_",0.1416545822,0.2211156859],
		[0.2127145565,0.6632031651,0.7476484547],
		[0.6014790701,0.9960890533,"_NaN_"],
		[0.1557926136,0.2253519489,0.2678998599],
		[0.3421158139,0.4661729346,0.2810296182],
		[0.3488284348,0.4105476821,0.8254940601],
		[0.3717144596,0.4477342427,0.4881217398],
		[0.6130716658,1.321584074,1.497172765],
		[0.4842596975,0.8943456518,0.7121111379],
		[0.235834324,0.4148367195,0.560401273],
		[0.2587073289,0.3401083352,0.3797676574],
		[0.1421626742,0.3338307341,0.5696889103],
		["_NaN_",0.1089939578,0.3228698323],
		["_NaN_",0.4391897428,0.7474345827],
		[0.02184880504,0.4562798217,1.291173955],
		["_NaN_",0.315368245,0.3181368689],
		["_NaN_",0.2883106152,0.8429185359],
		["_NaN_",0.1160928467,0.5248906592],
		[0.9970359297,0.9767355557,3.210522907],
		[0.4708829863,0.6205702107,0.5892071522],
		["_NaN_",0.4481175181,0.4716392412],
		[0.4179778373,0.8979071385,1.416862644],
		["_NaN_",0.1987382733,0.2999914073],
		["_NaN_",0.1980306285,0.2412748597],
		["_NaN_",0.3418619081,0.2921531483],
		[0,0,0.183788035],
		[0.3671236283,0.3841651666,0.5069613557],
		[0.3845345672,0.4913957983,1.011449605],
		[0.1276464885,0.41251657,0.9439594027],
		[1.063319424,1.843623649,"_NaN_"],
		["_NaN_",0,0.4908271174],
		[0.2690236654,0.3519824565,0.5862121574],
		[0.5950720101,0.6756551283,0.6143947727],
		["_NaN_",0.3769332255,0.4008693608],
		[0,0.1924724403,0.348965639],
		[0.7169821176,0.7682489598,1.33756903],
		["_NaN_",0.2860519485,0.3953793503],
		[0,0.5131900311,0.9609007119],
		["_NaN_",0.3547132615,0.3806215013],
		["_NaN_",0.4375987369,0.6059941373],
		[0.6259266362,0.5295911498,0.8081061476],
		["_NaN_",0.1938646112,0.2285880691],
		[0,0.5270449413,0.7844597492],
		[0.1728151259,0.5210047521,0.8230864408],
		[0.7653277058,0.5299382081,0.6705145601],
		["_NaN_",0.2099363345,0.4833072093],
		[0.2875492949,0.3821437726,0.5780212934],
		[0.7963774073,1.121012881,0.9904902065],
		[0.1763422441,0.1130264814,0.415900962],
		["_NaN_",0.1584795163,0.3290214336],
		[0.763900566,0.5826000044,0.6969836797],
		[0.1901909227,0.8047212147,0.8231264127],
		[0.3361316014,0.5470020813,0.5393792576],
		["_NaN_",0.1165225455,0.5185376968],
		["_NaN_",0.2885332338,0.2086423448],
		[0.5500827454,0.3949811401,0.526297099],
		[0,0.278930507,0.2770015115],
		[0,0.2865370032,0.9394865317],
		["_NaN_",0.4151094837,0.5221122384],
		[0.2202785766,0.2682109557,0.4220279691],
		[0,0.1654627259,0.7422157882],
		[0,0.9119500315,0.941041861],
		["_NaN_",0.3195854874,0.3788147157],
		[0.08953402148,0.3102817228,0.760510007],
		[0.3043026544,0.9442836101,1.04156866],
		[0.3899453419,0.9478978925,1.20642981],
		[0.2993142528,0.8990495845,1.159030139],
		["_NaN_",0.4067566067,0.4776729136],
		[1.431997864,0.5020843973,0.7161910111],
		[0.2103708939,0.1968202024,0.3159481248],
		["_NaN_",0.3590550109,0.3578628806],
		[0.7976751013,0.9870008201,1.481129409],
		[0.8890358431,1.190724781,0.9841037096],
		["_NaN_",0.337910216,0.6248063764],
		[0.3057150156,0.6616512617,0.5391265523],
		["_NaN_",0.4059301437,0.9405785936],
		[0.2875460174,0.3821437726,0.5780212934],
		[0.2729468813,0.5023177511,0.9853471931],
		["_NaN_",0.2189944551,0.3754112686],
		["_NaN_",0.1071719101,0.1947516838],
		["_NaN_",0.4325039979,0.7297189241],
		[0.5675125201,0.5159007652,0.6218175574],
		[0.4661742164,0.7031639652,1.90979989],
		[0.002376829517,0.6205888232,0.3715284581],
		["_NaN_",0,0.8551718281],
		["_NaN_",0.1943929645,0.3860182651],
		[0.625263666,0.738154457,1.331438047],
		[0.3779027977,0.6189054181,0.7279709896],
		[1.007203076,1.30599035,1.319363793],
		[0.2017332396,0.29266002,0.449466575],
		[0.211722189,0.5742140377,0.7230400722],
		["_NaN_",0.2701409491,0.323229735],
		["_NaN_",0.543967782,0.433267475],
		[0.1200564095,0.7748304843,0.7072179877],
		["_NaN_",0.2136974436,0.3096262656],
		["_NaN_",0.1664066023,0.4245636954],
		["_NaN_",0.5109649243,1.024183113],
		[0.6302628979,0.5566511837,1.065907478],
		[0.092945798,0.2449840516,0.8081061476],
		[0.967310816,1.023033824,1.413682203],
		[0.3605157291,0.7030776499,2.662876094],
		["_NaN_",0.2790383152,0.4366367666],
		[1.113444401,1.080947919,3.431255506],
		["_NaN_",0.2518259156,0.4747680294],
		["_NaN_",0.3745563542,0.6645282656],
		["_NaN_",0.4929341612,0.4577936657],
		["_NaN_",0.1808579506,0.4163972393],
		[0,0.6597820363,0.9791597624],
		[0.2541124937,0.4462365732,0.5735889896],
		["_NaN_",0.4752628641,0.8390440793],
		[0.1755367776,0.2290697302,0.3109679772],
		[0.3822730451,0.2927374398,0.5442745137],
		["_NaN_",0.3200762982,0.4949774925],
		[0.4925434731,0.9355413605,0.7032034729],
		["_NaN_",0.2573678015,0.7032034729],
		["_NaN_",0.2235790344,0.2177862026],
		["_NaN_",0.2887946686,0.2282865531],
		["_NaN_",0.1536651305,0.8222393225],
		["_NaN_",0.251333057,0.7170805711],
		[0.39877631,0.5319266898,0.987190688],
		[0.3707296998,0.4974680424,0.5972958482],
		["_NaN_",0.445217878,0.7473589864],
		["_NaN_",0.100447744,0.3066011986],
		[0,0.4489969973,0.4531561018],
		[0.3218937114,0.2650296337,0.4207967113],
		["_NaN_",0.3823738918,0.9004651654],
		[0.5861598999,0.509037315,0.8747431925],
		["_NaN_",0.9356153986,1.028016625],
		[0.2628895962,0.6658666903,1.032325495],
		[0.2392786069,0.3097562474,0.4927068196],
		[0.770218387,1.025192864,1.372932734],
		["_NaN_",0.638724125,0.668270008],
		["_NaN_",0.3997765315,0.9066237394],
		["_NaN_",0.1089975783,0.2315544429],
		[0.07879782312,0.539848003,0.7342551217],
		["_NaN_",0.5399931086,0.426991608],
		[0.3543007247,0.371679634,0.5252093568],
		[0.7789264128,0.5693658001,0.6809113893],
		[0.2037806094,0.5193213593,0.4818621322],
		[0.7071067812,0.5246413054,0.8918478784],
		[0.1682598265,0.5007487017,0.7410534673],
		[0.5247544032,0.6258768566,0.8709185488],
		[0.3691280516,0.2735799756,0.4363590995],
		["_NaN_",0.1859419755,0.1292319512],
		[0.3179419286,0.7938708701,0.8588214229],
		[0.5227941542,0.7053410107,0.7385489459],
		[1.732050808,0.6538042527,0.6738008095],
		[0.6686801588,0.9736072753,1.356244309],
		[0.2559053113,0.4342179418,0.3546958566],
		["_NaN_",0.3580541372,0.6946309705],
		["_NaN_",0.0888075671,0.1665808066],
		["_NaN_",0.5891167683,0.6676052949],
		[0.2303346247,1.407344883,1.649390747],
		["_NaN_",0.413356709,0.6589302164],
		[0.5618237582,0.3051810914,1.174671986],
		["_NaN_",0.272163246,0.4595483398],
		[0.3283591299,0.4164738092,0.7194544533],
		["_NaN_",0.3434518651,0.7376110401],
		["_NaN_",0,1.116008786],
		[0.4513965688,0.9633109654,1.011991412],
		[0,0.3160214974,0.5723317538],
		[0.9205953882,1.034977335,1.268834202],
		["_NaN_",0.4335303719,0.2300323235],
		[0.3973541549,0.4164892228,0.6030226892],
		[0.3335109145,0.2876990292,0.3549804667],
		[0,0.3883312782,0.5464532104],
		[0.6411160934,0.886459399,1.044465936],
		[0.6637578513,0.9499462739,1.732050808],
		["_NaN_",0.601182221,1.223169845],
		[0.1778647201,0.3121211513,0.6830110062],
		["_NaN_",0.4410473629,0.5856920615],
		[0.1602309165,0.2525180366,0.2490324396],
		["_NaN_",0.0265829617,0.5234555085],
		[0,0.676344697,0.3902977396],
		[0.5150266708,0.6803920438,0.6841941759],
		["_NaN_",0.1534505502,0.2939084709],
		[0.4661782552,0.1832098546,0.6276002791],
		[0.2547595271,0.5155853211,0.5096471914],
		[0.2571297386,0.3379622137,1.241113869],
		[0.09439455686,0.1832379754,0.2038576304],
		[0.3651483717,1.056411533,1.166065646],
		[0.6307119751,1.00683755,1.754800589],
		["_NaN_",0.2354506648,0.3776926456],
		[0.4825320051,0.5377111394,0.6799149709],
		[0,0.92833646,1.13377351],
		[0,0.6089618868,0.5790901955],
		[0.1844626386,0.347789232,0.6973649932],
		["_NaN_",0.5565619526,0.6482687839],
		[0.5721048333,0.8188537103,1.074923218],
		[0.2649539777,0.4444741729,0.6775356415],
		["_NaN_",0.3395914025,0.3570642074],
		["_NaN_",0.4757644838,1.224354414],
		["_NaN_",0.06590283156,0.1816740741],
		["_NaN_",0.3116101558,0.3691932016],
		["_NaN_",0.4358812779,0.6408613053],
		[0.3784842412,0.5798726008,0.7978005974],
		[0.6258584659,1.382297943,1.528179487],
		[0.08315612348,0.2376593772,0.4615930912],
		[0,0.8688285292,0.9336511905],
		[0.211530275,0.4787070214,0.8886348331],
		[0.8404406337,1.63851191,2.181638005],
		["_NaN_",0.1965495518,0.3403002831],
		[0.02730142012,0.425699156,0.3231151638],
		[0.5538825629,0.5940135879,0.6769866467],
		[0.3780570909,0.3153013117,0.240939266],
		[0.6211546925,0.6375365136,0.5339222338],
		[0.09866606249,0.3535822032,0.525580206],
		["_NaN_","_NaN_","_NaN_"],
		[0,0.6934062254,0.7235228903],
		[0.5118268838,0.7653344965,0.747213408],
		[0,0.5052215523,0.5132304938],
		["_NaN_",0.2175911788,0.2091487922],
		[0.2703792674,0.382950944,0.4767312946],
		[0.2854985126,0.4530734492,0.581551752],
		["_NaN_",0.4501449918,0.5975711693],
		["_NaN_","_NaN_","_NaN_"],
		[0.3893290855,0.495098585,0.6523277831],
		[0.5976613405,0.6298196944,0.7009706697],
		[0.5808033334,0.8840687703,1.086769004],
		[0.200379452,0.3159937832,0.7385489459],
		[0.9171993922,0.8919623695,1.118663487],
		["_NaN_",0.4085288915,0.5151157762],
		[0.3462056246,0.5371063618,0.9222274832],
		["_NaN_",0.6184211777,0.9648940338],
		[0.8977547752,1.427110985,1.645893429],
		[0.08586296629,0.4418117342,0.4020151261],
		[0.3276947234,0.2784393712,0.6251754602],
		["_NaN_",0.1470225082,0.2070244631],
		["_NaN_",0.1011519192,0.1623941987],
		[0.587187777,0.7867080044,1.116976746],
		[0,0.5037648536,0.8049958712]
	],
	all_geostds: [
		[1.105111015,1.488613503,1.563403296],
		[1.484972307,1.991246981,"_NaN_"],
		["_NaN_",1.395583068,1.400497804],
		["_NaN_",1.217795311,1.338914086],
		[1.765229951,2.811683587,2.568372441],
		["_NaN_",1.285033904,1.311002536],
		[1.335569513,1.877715968,2.363397374],
		[1.423735689,1.950231608,1.977000075],
		["_NaN_","_NaN_","_NaN_"],
		["_NaN_",1.204074505,1.670350136],
		[1.367627059,1.372261968,2.082970739],
		[1.78141893,1.968758419,2.924937695],
		[1,1.48470206,"_NaN_"],
		["_NaN_",1.164716715,1.255775979],
		[1.257464086,2.572569161,2.208260434],
		[1.945335456,"_NaN_","_NaN_"],
		[1.168223592,1.26603987,1.32153221],
		[1.540791003,1.679324004,1.329521351],
		[1.445928065,1.767543986,2.21580248],
		[1.501386327,1.581074249,1.787852634],
		[1.913818957,3.029565293,"_NaN_"],
		[1.878115012,2.745742794,2.087152695],
		[1.26101901,2.78979916,"_NaN_"],
		[1.301558353,1.39303998,1.510190568],
		[1.160746992,1.432548798,1.687201865],
		["_NaN_",1.115776692,1.405015849],
		["_NaN_",1.537647486,2.050795117],
		[1.022091015,1.790971142,2.940060297],
		["_NaN_",1.359686596,1.396365746],
		["_NaN_",1.429753569,2.212312716],
		["_NaN_",1.125083492,2.163680684],
		[4.555276056,"_NaN_","_NaN_"],
		[1.742246109,2.334019441,2.123772647],
		["_NaN_",2.031158739,1.671044329],
		[1.630908203,2.112609863,3.929842903],
		["_NaN_",1.212434122,1.374075388],
		["_NaN_",1.234846156,1.266291098],
		["_NaN_",1.523461743,1.411471235],
		[1,1,1.205895327],
		[1.464500855,"_NaN_","_NaN_"],
		[1.544347876,1.70233045,2.118461947],
		[1.136334423,1.558299486,2.876318697],
		[4.357377453,"_NaN_","_NaN_"],
		["_NaN_",1,1.678734665],
		[1.316333303,1.456761234,1.931873303],
		[1.633762945,2.120926681,2.025830777],
		["_NaN_",1.496915683,1.577023502],
		[1,1.215195211,1.529770254],
		[3.030221986,"_NaN_","_NaN_"],
		["_NaN_",1.32896158,1.469323009],
		[1,2.342102363,2.186653686],
		["_NaN_",1.392420986,1.399673802],
		["_NaN_",1.550373412,1.988207278],
		[5.336564423,1.962284439,"_NaN_"],
		["_NaN_",1.223075289,1.272547111],
		[1,1.902145428,2.451932266],
		[1.197306628,1.97368334,2.589462569],
		[2.057163396,1.926799352,2.926701289],
		["_NaN_",1.239600466,1.638632552],
		[1.315927853,1.474454473,1.72587419],
		[5.002006506,"_NaN_",7.23608626],
		[1.195833753,1.122636993,1.582450966],
		["_NaN_",1.196859555,1.401100527],
		[2.08442788,2.459925793,3.739015578],
		[1.218407724,2.258965106,2.286928648],
		[1.430693624,1.849255583,1.918546317],
		["_NaN_",1.127840991,1.863693131],
		["_NaN_",1.437988158,1.296368836],
		[1.770715206,1.497314307,1.898340936],
		[1,1.33948772,1.325887682],
		[1,1.339294987,2.217661972],
		["_NaN_",1.52662449,4.250619619],
		[1.26011627,1.347057117,1.642651503],
		[1,1.190938315,1.812719803],
		[1,2.046275544,6.609490774],
		["_NaN_",1.464595269,1.419319556],
		[1.095846615,1.341306946,3.47494007],
		[1.337216617,2.554192649,"_NaN_"],
		[1.480061298,2.363758991,3.444946277],
		[1.340138403,2.165736893,"_NaN_"],
		["_NaN_",1.45860101,1.584667543],
		["_NaN_",2.144473563,3.551998632],
		[1.249008216,1.265531132,1.375632643],
		["_NaN_",1.441737228,1.497651727],
		[2.323032021,3.413696427,3.922498159],
		[2.283198445,4.759383621,"_NaN_"],
		["_NaN_",1.484798694,2.081649066],
		[1.325317852,1.851857454,1.869878455],
		["_NaN_",1.516142182,"_NaN_"],
		[1.315927087,1.474454473,1.72587419],
		[1.328774573,1.833780131,"_NaN_"],
		["_NaN_",1.256859001,1.508139572],
		["_NaN_",1.124881715,1.226870612],
		["_NaN_",1.719871114,2.137607992],
		[1.641528239,1.868439519,2.059847378],
		[2.135304079,3.347441791,"_NaN_"],
		[1.002379659,1.850605857,1.53819064],
		["_NaN_",1,3.459542678],
		["_NaN_",1.224385164,1.44590846],
		[2.083876921,2.494774025,"_NaN_"],
		[1.473003811,1.894817198,2.449605818],
		[2.803436881,"_NaN_","_NaN_"],
		[1.211406103,1.404911171,1.511952359],
		[1.227862603,2.137692482,2.860656455],
		["_NaN_",1.391127484,1.531083705],
		["_NaN_",1.712707668,1.675002735],
		[1.132554248,1.95535128,1.922900052],
		["_NaN_",1.253301976,1.392403613],
		["_NaN_",1.187879841,1.588929591],
		["_NaN_",1.994707224,"_NaN_"],
		[1.878559775,1.711354915,3.045970382],
		[1.107384205,1.292598946,"_NaN_"],
		[2.39663676,3.213843557,"_NaN_"],
		[1.403789167,"_NaN_","_NaN_"],
		["_NaN_",1.374558588,1.555790033],
		[4.174968704,"_NaN_","_NaN_"],
		["_NaN_",1.285746616,1.685948768],
		["_NaN_",1.441019331,1.934018307],
		["_NaN_",1.648767727,1.611057362],
		["_NaN_",1.204979033,1.530242341],
		[1,2.665809878,3.050485743],
		[1.343281659,1.608291817,2.049098349],
		["_NaN_",1.620424068,"_NaN_"],
		[1.173998647,1.239974456,1.496716983],
		[1.492747688,1.370591548,"_NaN_"],
		["_NaN_",1.575417728,1.638145112],
		[1.748773829,2.630199934,"_NaN_"],
		["_NaN_",1.310426217,"_NaN_"],
		["_NaN_",1.245124908,1.238088222],
		["_NaN_",1.329069538,1.242539563],
		["_NaN_",1.173002251,2.467415927],
		["_NaN_",1.337660193,2.575119337],
		[1.497121123,1.948873356,"_NaN_"],
		[1.462795654,1.587646006,1.894441822],
		["_NaN_",1.711925535,2.280166356],
		["_NaN_",1.104641273,1.393160635],
		[1,4.111221179,"_NaN_"],
		[1.394742208,1.304043023,1.583414224],
		["_NaN_",1.467575989,"_NaN_"],
		[2.158586494,1.667642302,2.328029229],
		["_NaN_","_NaN_","_NaN_"],
		[1.334424973,2.489127347,"_NaN_"],
		[1.298563078,1.376900085,"_NaN_"],
		[4.8998036,5.320136436,"_NaN_"],
		["_NaN_",3.025438201,2.021359712],
		["_NaN_",1.493879878,"_NaN_"],
		["_NaN_",1.119094593,1.282225292],
		[1.082073945,2.112525071,2.44528663],
		["_NaN_",2.090821417,1.606495389],
		[1.386999938,1.444557603,1.67721462],
		[2.073830718,"_NaN_",3.528905242],
		[1.23066839,1.66309607,"_NaN_"],
		[2.174581428,7.530264471,3.226538331],
		[1.182963051,1.763947372,2.11287507],
		[1.926451712,2.221401718,"_NaN_"],
		[1.412438645,1.322352263,1.740030256],
		["_NaN_",1.198838367,1.140469551],
		[1.406143368,2.743571595,3.500684655],
		[1.766141462,2.071345124,"_NaN_"],
		["_NaN_","_NaN_","_NaN_"],
		[2.202728358,3.740439878,5.201834745],
		[1.2953159,1.700168769,1.547196462],
		["_NaN_",1.378803967,"_NaN_"],
		["_NaN_",1.096040726,1.176026451],
		["_NaN_",1.754705608,2.204934822],
		[1.254143103,"_NaN_","_NaN_"],
		["_NaN_",1.659387307,1.727765653],
		[1.928956874,1.33705357,"_NaN_"],
		["_NaN_",1.315483729,1.645323054],
		[1.471907761,1.417296858,"_NaN_"],
		["_NaN_",1.419711355,2.773178535],
		["_NaN_",1,4.535764884],
		[1.941797129,3.221966949,3.753991856],
		[1,1.458679354,2.416835752],
		[3.287244233,4.554073369,"_NaN_"],
		["_NaN_",1.497114358,1.247108309],
		[1.533651516,1.582857423,"_NaN_"],
		[1.456003042,1.380152562,1.467665483],
		[1,1.444255101,1.648138748],
		[1.989682462,"_NaN_","_NaN_"],
		[2.261748061,2.367169339,"_NaN_"],
		["_NaN_",1.984859961,2.455217319],
		[1.214871321,1.483261891,1.835485526],
		["_NaN_",1.706148545,2.215237183],
		[1.172997177,1.339755467,1.303578766],
		["_NaN_",1.026942656,1.879727644],
		[1,2.143609987,1.497639073],
		[1.671377261,2.144402,"_NaN_"],
		["_NaN_",1.165005046,1.41099155],
		[2.12468966,1.211507042,"_NaN_"],
		[1.348203937,1.950409162,1.731733174],
		[1.296956915,1.506258879,2.24305563],
		[1.098528651,1.197791727,1.254045049],
		[1.461776309,"_NaN_","_NaN_"],
		[1.80848325,3.782909499,"_NaN_"],
		["_NaN_",1.276660164,1.496765671],
		[1.66420062,1.729008429,2.151225173],
		[1,2.440679487,4.354440423],
		[1,3.309348953,2.530093314],
		[1.203843735,1.52620369,2.022914759],
		["_NaN_",1.698718246,2.14433199],
		[2.112249973,2.453549538,"_NaN_"],
		[1.336697551,1.62028128,"_NaN_"],
		["_NaN_",1.431055802,1.49406595],
		["_NaN_",1.930364708,2.762886734],
		["_NaN_",1.071390206,1.215258839],
		["_NaN_",1.372151536,1.464943783],
		["_NaN_",1.550237523,2.09190722],
		[1.498034451,2.167448236,2.590445151],
		[1.980687162,3.202133902,"_NaN_"],
		[1.087758691,1.283160201,1.667438638],
		[1,4.826714294,"_NaN_"],
		[1.246458891,3.290324416,"_NaN_"],
		["_NaN_","_NaN_","_NaN_"],
		["_NaN_",1.211803251,1.391621468],
		[1.027681005,1.548574997,1.359657745],
		["_NaN_","_NaN_","_NaN_"],
		[1.473248591,1.384460754,1.296743048],
		[2.172777226,1.866016969,"_NaN_"],
		[1.10387489,1.587372524,1.814469943],
		["_NaN_","_NaN_","_NaN_"],
		[1,2.302318321,2.212604596],
		[1.875761814,4.134457617,"_NaN_"],
		[1,1.726236686,1.70477488],
		["_NaN_",1.25367502,1.229177596],
		[1.311691945,1.516029036,1.81079766],
		[1.33572561,1.650149464,1.879090011],
		["_NaN_",1.672131214,1.815566453],
		["_NaN_","_NaN_","_NaN_"],
		[1.697066937,1.785426209,2.242223374],
		[2.296856463,2.623041468,"_NaN_"],
		[1.875903629,"_NaN_","_NaN_"],
		[1.226258179,1.382284277,"_NaN_"],
		[2.401874723,2.767787663,3.873961611],
		["_NaN_",2.201801429,1.622993884],
		[1.430069513,1.784838727,3.018400432],
		["_NaN_",1.697375924,3.12256842],
		[5.655177869,"_NaN_","_NaN_"],
		[1.089772222,1.644223187,1.5452941],
		[1.396397829,1.309994609,2.206162915],
		["_NaN_",1.172961862,1.227501522],
		["_NaN_",1.103912876,1.17815792],
		[1.908472687,2.42157845,"_NaN_"],
		[1,1.958086664,2.622076351]
	],
	all_CFU_per_ML_per_OD: [
		[27540000,48666666.67,59333333.33],
		[13060000,13066666.67,14000000],
		["_NaN_",91000000,93333333.33],
		["_NaN_",295733333.3,342000000],
		[35660000,120466666.7,466666666.7],
		["_NaN_",392600000,812000000],
		[31220000,41066666.67,36000000],
		[31506666.67,45466666.67,283333333.3],
		[737777.7778,9333333.333,24666666.67],
		["_NaN_",58133333.33,57333333.33],
		[43273333.33,56066666.67,84666666.67],
		[129193333.3,177466666.7,204666666.7],
		[18960000,54066666.67,73333333.33],
		["_NaN_",96400000,99333333.33],
		[21920000,95400000,117333333.3],
		[9020000,3800000,0],
		[77893333.33,102066666.7,101333333.3],
		[9966666.667,16200000,3744000000],
		[16480000,23400000,50666666.67],
		[14752000,36533333.33,24666666.67],
		[9660000,21266666.67,625333333.3],
		[8746666.667,39666666.67,42666666.67],
		[14153333.33,23200000,88000000],
		[49173333.33,415066666.7,3490666667],
		[19333333.33,48400000,53333333.33],
		["_NaN_",151066666.7,117333333.3],
		["_NaN_",81666666.67,97333333.33],
		[56960000,396666666.7,1780000000],
		["_NaN_",926600000,1014666667],
		["_NaN_",115000000,206000000],
		["_NaN_",95733333.33,336000000],
		[4509090.909,2618181.818,49333333.33],
		[63460000,420533333.3,1314000000],
		["_NaN_",122666666.7,222000000],
		[15088000,59600000,172666666.7],
		["_NaN_",77666666.67,76666666.67],
		["_NaN_",70466666.67,94666666.67],
		["_NaN_",71400000,55333333.33],
		[23680000,215200000,1608000000],
		[70613333.33,82333333.33,87333333.33],
		[46126666.67,48666666.67,30000000],
		[16765714.29,48600000,88000000],
		[1386666.667,1466666.667,0],
		["_NaN_",579200000,4454857143],
		[56240000,159400000,196000000],
		[7978181.818,17866666.67,82000000],
		["_NaN_",60866666.67,103333333.3],
		[31360000,392800000,2549333333],
		[4720000,3866666.667,6666666.667],
		["_NaN_",369266666.7,1398666667],
		[6560000,54690909.09,94000000],
		["_NaN_",57466666.67,50000000],
		["_NaN_",125000000,128666666.7],
		[11920000,24266666.67,22666666.67],
		["_NaN_",129666666.7,274000000],
		[18880000,56333333.33,40666666.67],
		[33136000,105300000,121000000],
		[33153333.33,7733333.333,420000000],
		["_NaN_",101800000,96000000],
		[126040000,251666666.7,548666666.7],
		[1786666.667,75120000,344000000],
		[113780000,164666666.7,152666666.7],
		["_NaN_",144933333.3,120666666.7],
		[32940000,5800000,426000000],
		[19320000,57666666.67,72666666.67],
		[97093333.33,122800000,118000000],
		["_NaN_",184266666.7,698666666.7],
		["_NaN_",165018181.8,368666666.7],
		[37060000,48000000,42666666.67],
		[26080000,122533333.3,186000000],
		[22560000,92000000,170666666.7],
		["_NaN_",152533333.3,1750666667],
		[16080000,18800000,18666666.67],
		[25920000,220711111.1,298000000],
		[23440000,78000000,1049777778],
		["_NaN_",88266666.67,191333333.3],
		[22320000,120000000,346666666.7],
		[20096000,19800000,25333333.33],
		[19408000,108933333.3,132666666.7],
		[16560000,25733333.33,14666666.67],
		["_NaN_",87400000,124000000],
		[10120000,105866666.7,203333333.3],
		[31400000,169733333.3,535333333.3],
		["_NaN_",80200000,75333333.33],
		[15313333.33,93866666.67,248666666.7],
		[15813333.33,47066666.67,56000000],
		["_NaN_",89933333.33,86000000],
		[13192727.27,20200000,22666666.67],
		["_NaN_",96400000,92000000],
		[126040833.3,251666666.7,548666666.7],
		[16000000,17200000,26666666.67],
		["_NaN_",175314285.7,1140000000],
		["_NaN_",224700000,1410000000],
		["_NaN_",140640000,322666666.7],
		[15733333.33,25200000,32666666.67],
		[10000000,55040000,59333333.33],
		[23800000,43866666.67,46666666.67],
		["_NaN_",100000000,1049000000],
		["_NaN_",116133333.3,150000000],
		[9340000,10600000,5333333.333],
		[14520000,48466666.67,39333333.33],
		[7786666.667,17066666.67,26000000],
		[11406666.67,11733333.33,12000000],
		[17220000,111000000,313333333.3],
		["_NaN_",163054545.5,190000000],
		["_NaN_",102266666.7,97333333.33],
		[20560000,64333333.33,90666666.67],
		["_NaN_",51933333.33,47333333.33],
		["_NaN_",83933333.33,62666666.67],
		["_NaN_",49000000,34666666.67],
		[15120000,41733333.33,188666666.7],
		[21626666.67,24600000,22666666.67],
		[3831111.111,9666666.667,22000000],
		[1706666.667,2133333.333,2666666.667],
		["_NaN_",539133333.3,1578666667],
		[6533333.333,43266666.67,920000000],
		["_NaN_",84800000,209333333.3],
		["_NaN_",291466666.7,1150666667],
		["_NaN_",103000000,260000000],
		["_NaN_",49466666.67,58000000],
		[12080000,123360000,437600000],
		[15536000,54866666.67,84000000],
		["_NaN_",46800000,45333333.33],
		[37013333.33,47000000,50666666.67],
		[45980000,90333333.33,64666666.67],
		["_NaN_",73200000,67333333.33],
		[10053333.33,12600000,11333333.33],
		["_NaN_",23000000,11333333.33],
		["_NaN_",87600000,92000000],
		["_NaN_",73266666.67,92666666.67],
		["_NaN_",185300000,392727272.7],
		["_NaN_",101933333.3,64000000],
		[10000000,8733333.333,20000000],
		[14093333.33,17466666.67,30666666.67],
		["_NaN_",61733333.33,66666666.67],
		["_NaN_",119866666.7,115333333.3],
		[400000,92733333.33,89333333.33],
		[55653333.33,64733333.33,36666666.67],
		["_NaN_",57133333.33,60666666.67],
		[28886666.67,76466666.67,225333333.3],
		[0,21400000,21333333.33],
		[18928000,38733333.33,40666666.67],
		[18453333.33,33933333.33,38000000],
		[9333333.333,22400000,152666666.7],
		["_NaN_",205933333.3,412000000],
		["_NaN_",73600000,46666666.67],
		["_NaN_",127400000,122666666.7],
		[13640000,47266666.67,68666666.67],
		["_NaN_",82133333.33,76000000],
		[30913333.33,47333333.33,54000000],
		[33280000,5666666.667,439333333.3],
		[53353333.33,65400000,19333333.33],
		[160000,165533333.3,421333333.3],
		[21706666.67,59000000,78000000],
		[17500000,21933333.33,12666666.67],
		[98340000,99400000,144666666.7],
		["_NaN_",156533333.3,309333333.3],
		[66146666.67,425133333.3,3617333333],
		[15293333.33,31466666.67,32000000],
		[6746666.667,59866666.67,52000000],
		[17480000,40581818.18,136666666.7],
		[16800000,95066666.67,123333333.3],
		["_NaN_",133400000,145333333.3],
		["_NaN_",119466666.7,116666666.7],
		["_NaN_",351133333.3,1874000000],
		[7493333.333,56436363.64,194181818.2],
		["_NaN_",121866666.7,187333333.3],
		[19920000,35933333.33,39333333.33],
		["_NaN_",123133333.3,122000000],
		[16792000,18933333.33,15333333.33],
		["_NaN_",168000000,1870000000],
		["_NaN_",75200000,1252000000],
		[15500000,89066666.67,637600000],
		[15760000,84066666.67,100000000],
		[9141818.182,19666666.67,45333333.33],
		["_NaN_",444266666.7,700666666.7],
		[60933333.33,33333333.33,50000000],
		[67960000,88800000,93333333.33],
		[7840000,83400000,192000000],
		[8653333.333,12200000,12000000],
		[17813333.33,13666666.67,5333333.333],
		["_NaN_",147733333.3,442400000],
		[37920000,159933333.3,584000000],
		["_NaN_",153500000,307333333.3],
		[14333333.33,21733333.33,91333333.33],
		["_NaN_",212800000,428000000],
		[332160000,884266666.7,1496000000],
		[10120000,15000000,15333333.33],
		["_NaN_",128800000,140000000],
		[16466666.67,29933333.33,30666666.67],
		[15568000,31333333.33,28000000],
		[20240000,76733333.33,133333333.3],
		[89893333.33,90733333.33,95333333.33],
		[120000,19666666.67,16666666.67],
		[8473333.333,18266666.67,12666666.67],
		["_NaN_",111600000,178666666.7],
		[45246666.67,87266666.67,75333333.33],
		[22560000,49300000,241454545.5],
		[320000,110533333.3,133333333.3],
		[18400000,100872727.3,196666666.7],
		["_NaN_",98181818.18,135333333.3],
		[12080000,29666666.67,17333333.33],
		[19573333.33,30400000,33333333.33],
		["_NaN_",136066666.7,158666666.7],
		["_NaN_",141777777.8,438000000],
		["_NaN_",225155555.6,1422666667],
		["_NaN_",89800000,95333333.33],
		["_NaN_",144466666.7,248666666.7],
		[30526666.67,48133333.33,40666666.67],
		[8933333.333,56145454.55,269333333.3],
		[21337142.86,20800000,21333333.33],
		[12560000,72880000,106666666.7],
		[9920000,33527272.73,52000000],
		[9160000,53920000,234181818.2],
		["_NaN_",80133333.33,92666666.67],
		[20720000,38733333.33,42666666.67],
		[11222857.14,24800000,34666666.67],
		[16160000,57333333.33,387333333.3],
		[40573333.33,95133333.33,72000000],
		[17200000,93028571.43,517333333.3],
		[0,0,0],
		[14240000,59800000,56666666.67],
		[15200000,52466666.67,63333333.33],
		[16080000,127066666.7,170666666.7],
		["_NaN_",152733333.3,132000000],
		[31513333.33,27733333.33,32000000],
		[17040000,64466666.67,61333333.33],
		["_NaN_",131066666.7,143333333.3],
		["_NaN_","_NaN_","_NaN_"],
		[114486666.7,598266666.7,1848666667],
		[12320000,31466666.67,29333333.33],
		[4186666.667,4600000,7333333.333],
		[28153333.33,41600000,13333333.33],
		[64140000,80400000,119333333.3],
		["_NaN_",101280000,192666666.7],
		[14040000,112533333.3,541333333.3],
		["_NaN_",97066666.67,656000000],
		[2666666.667,10266666.67,51333333.33],
		[22400000,80933333.33,72000000],
		[20820000,48333333.33,64666666.67],
		["_NaN_",122400000,135333333.3],
		["_NaN_",171000000,167333333.3],
		[17866666.67,22933333.33,30666666.67],
		[15520000,127680000,372444444.4]
	],
	counts: [
		[8,12,12],
		[8,12,12],
		[0,12,12],
		[0,12,12],
		[12,12,12],
		[0,12,12],
		[8,12,12],
		[12,12,12],
		[9,12,12],
		[0,12,12],
		[12,12,12],
		[12,12,12],
		[1,12,12],
		[0,12,12],
		[3,12,12],
		[12,12,12],
		[12,12,12],
		[12,12,2],
		[7,12,12],
		[5,12,12],
		[12,12,12],
		[9,12,12],
		[12,12,12],
		[12,12,12],
		[3,12,12],
		[0,12,12],
		[0,12,12],
		[2,12,12],
		[0,12,12],
		[0,12,12],
		[0,9,12],
		[11,11,12],
		[12,12,12],
		[0,9,12],
		[10,12,12],
		[0,12,12],
		[0,12,12],
		[0,12,12],
		[1,1,4],
		[12,12,12],
		[12,12,12],
		[7,12,12],
		[12,12,12],
		[0,1,7],
		[9,12,12],
		[11,12,12],
		[0,12,12],
		[1,3,6],
		[12,12,12],
		[0,12,12],
		[1,11,12],
		[0,12,12],
		[0,12,12],
		[6,12,12],
		[0,12,12],
		[1,12,12],
		[5,8,8],
		[12,12,12],
		[0,12,12],
		[12,12,12],
		[3,10,12],
		[12,12,12],
		[0,12,12],
		[12,12,12],
		[4,12,12],
		[12,12,12],
		[0,3,12],
		[0,11,12],
		[12,12,12],
		[1,12,12],
		[1,12,12],
		[0,3,12],
		[12,12,12],
		[1,9,12],
		[1,6,9],
		[0,12,12],
		[3,12,12],
		[5,12,12],
		[5,12,12],
		[6,12,12],
		[0,12,12],
		[10,12,12],
		[6,12,12],
		[0,12,12],
		[12,12,12],
		[9,12,12],
		[0,12,12],
		[11,12,12],
		[0,12,12],
		[12,12,12],
		[9,12,12],
		[0,7,10],
		[0,8,12],
		[0,5,12],
		[12,12,12],
		[6,10,12],
		[2,12,12],
		[0,1,8],
		[0,12,12],
		[12,12,12],
		[2,12,12],
		[9,12,12],
		[12,12,12],
		[4,12,12],
		[0,11,12],
		[0,12,12],
		[4,12,12],
		[0,12,12],
		[0,12,12],
		[0,12,12],
		[5,12,12],
		[12,12,12],
		[9,12,12],
		[12,12,12],
		[0,12,12],
		[9,12,12],
		[0,12,12],
		[0,9,12],
		[0,12,12],
		[0,12,12],
		[1,5,10],
		[10,12,12],
		[0,12,12],
		[12,12,12],
		[12,12,12],
		[0,12,12],
		[12,12,12],
		[0,12,12],
		[0,12,12],
		[0,12,12],
		[0,8,11],
		[0,12,12],
		[12,12,12],
		[12,12,12],
		[0,12,12],
		[0,12,12],
		[1,12,12],
		[12,12,12],
		[0,12,12],
		[12,12,12],
		[5,12,12],
		[5,12,12],
		[3,12,12],
		[12,12,12],
		[0,12,12],
		[0,12,12],
		[0,12,12],
		[2,12,12],
		[0,12,12],
		[12,12,12],
		[12,12,12],
		[12,12,12],
		[2,12,12],
		[3,12,12],
		[12,12,12],
		[12,12,12],
		[0,12,12],
		[12,12,12],
		[6,12,12],
		[3,12,12],
		[8,11,12],
		[2,12,12],
		[0,12,12],
		[0,12,12],
		[0,12,12],
		[6,11,11],
		[0,12,12],
		[12,12,12],
		[0,12,12],
		[10,12,12],
		[0,2,12],
		[0,1,2],
		[4,6,10],
		[1,12,12],
		[11,12,12],
		[0,12,12],
		[12,12,12],
		[12,12,12],
		[1,4,4],
		[12,12,12],
		[12,12,12],
		[0,6,10],
		[12,12,12],
		[0,8,12],
		[12,12,12],
		[0,2,12],
		[1,3,12],
		[12,12,12],
		[0,12,12],
		[6,12,12],
		[5,12,12],
		[2,12,12],
		[12,12,12],
		[6,12,12],
		[12,12,12],
		[0,12,12],
		[12,12,12],
		[1,8,11],
		[1,12,12],
		[2,11,12],
		[0,11,12],
		[8,12,12],
		[3,12,12],
		[0,12,12],
		[0,9,12],
		[0,9,12],
		[0,12,12],
		[0,12,12],
		[12,12,12],
		[6,11,12],
		[7,12,12],
		[1,10,12],
		[3,11,12],
		[6,10,11],
		[0,12,12],
		[2,12,12],
		[7,12,12],
		[2,12,12],
		[12,12,12],
		[2,7,12],
		[12,12,12],
		[1,12,12],
		[3,12,12],
		[1,12,12],
		[0,12,12],
		[12,12,12],
		[2,12,12],
		[0,12,12],
		[0,0,0],
		[12,12,12],
		[7,12,12],
		[12,12,12],
		[12,12,12],
		[12,12,12],
		[0,10,12],
		[4,9,6],
		[0,6,12],
		[12,12,12],
		[2,12,12],
		[12,12,12],
		[0,12,12],
		[0,12,12],
		[12,12,12],
		[1,5,9]
	],
	description: "Analysis for CFU calibration"
}
```
