## Supplementary Data 2 Complete Data for "Robust Estimation of Bacterial Cell Count from Optical Density": CFU_data_sets.json

```
{
	"CFU_count_data_for_each_team": {
		"_ArrayType_": "double",
		"_ArraySize_": [244,12,3],
		"_ArrayData_": [325,"_NaN_","_NaN_","_NaN_",920,"_NaN_",403,348,40,"_NaN_",563,918,"_NaN_","_NaN_","_NaN_",82,1023,152,190,260,97,45,162,623,262,"_NaN_","_NaN_","_NaN_","_NaN_","_NaN_","_NaN_",1,1290,"_NaN_",108,"_NaN_","_NaN_","_NaN_","_NaN_",450,346,198,1,"_NaN_",582,75,"_NaN_","_NaN_",26,"_NaN_",82,"_NaN_","_NaN_","_NaN_","_NaN_",236,"_NaN_",117,"_NaN_",1310,30,1234,"_NaN_",110,268,1460,"_NaN_","_NaN_",496,"_NaN_","_NaN_","_NaN_",228,"_NaN_","_NaN_","_NaN_","_NaN_","_NaN_",193,207,"_NaN_",1,261,"_NaN_",103,"_NaN_","_NaN_",273,"_NaN_",1310,168,"_NaN_","_NaN_","_NaN_",216,"_NaN_",297,"_NaN_","_NaN_",40,"_NaN_",63,126,"_NaN_","_NaN_","_NaN_","_NaN_","_NaN_","_NaN_","_NaN_","_NaN_",271,"_NaN_",22,"_NaN_",19,"_NaN_","_NaN_","_NaN_","_NaN_",151,100,"_NaN_",436,562,"_NaN_",195,"_NaN_","_NaN_","_NaN_","_NaN_","_NaN_",145,226,"_NaN_","_NaN_","_NaN_",880,"_NaN_",76,"_NaN_",285,"_NaN_",69,"_NaN_","_NaN_","_NaN_","_NaN_","_NaN_",290,117,736,"_NaN_","_NaN_",360,956,"_NaN_",453,"_NaN_","_NaN_","_NaN_","_NaN_","_NaN_","_NaN_","_NaN_","_NaN_","_NaN_",219,"_NaN_",88,"_NaN_","_NaN_",63,"_NaN_",47,"_NaN_",526,1104,"_NaN_",109,192,"_NaN_",388,"_NaN_",188,"_NaN_","_NaN_",108,"_NaN_",298,248,"_NaN_",1210,"_NaN_",66,"_NaN_",682,282,"_NaN_","_NaN_","_NaN_",185,"_NaN_","_NaN_","_NaN_","_NaN_","_NaN_","_NaN_",218,"_NaN_","_NaN_","_NaN_","_NaN_",176,"_NaN_",264,0,148,217,230,0,"_NaN_","_NaN_","_NaN_","_NaN_",597,256,"_NaN_","_NaN_",987,34,101,300,285,"_NaN_","_NaN_","_NaN_",11,"_NaN_",192,"_NaN_","_NaN_",223,"_NaN_",310,133,"_NaN_","_NaN_",356,"_NaN_",270,416,19,"_NaN_",761,1848,"_NaN_","_NaN_","_NaN_",240,1275,112,"_NaN_",200,56,128,119,801,261,"_NaN_","_NaN_","_NaN_","_NaN_","_NaN_","_NaN_",9,595,"_NaN_","_NaN_","_NaN_","_NaN_","_NaN_","_NaN_",664,221,223,2,"_NaN_",727,92,"_NaN_","_NaN_",5,"_NaN_","_NaN_","_NaN_","_NaN_","_NaN_","_NaN_","_NaN_","_NaN_",212,"_NaN_",1193,35,1187,"_NaN_",205,225,800,"_NaN_","_NaN_",352,"_NaN_","_NaN_","_NaN_",184,"_NaN_","_NaN_","_NaN_","_NaN_",206,140,"_NaN_","_NaN_",0,387,"_NaN_",148,"_NaN_","_NaN_",130,"_NaN_",1193,224,"_NaN_","_NaN_","_NaN_",292,99,"_NaN_","_NaN_","_NaN_",41,"_NaN_",51,125,278,"_NaN_","_NaN_",215,"_NaN_","_NaN_","_NaN_","_NaN_",293,"_NaN_",37,"_NaN_",44,"_NaN_","_NaN_","_NaN_","_NaN_","_NaN_",210,"_NaN_",480,893,"_NaN_",185,"_NaN_","_NaN_","_NaN_","_NaN_","_NaN_",180,235,"_NaN_","_NaN_","_NaN_",936,"_NaN_",273,"_NaN_",276,265,22,"_NaN_","_NaN_","_NaN_","_NaN_","_NaN_",491,211,787,"_NaN_","_NaN_",103,1032,"_NaN_",430,"_NaN_","_NaN_","_NaN_",248,"_NaN_","_NaN_","_NaN_","_NaN_","_NaN_",328,"_NaN_",161,"_NaN_","_NaN_","_NaN_",197,78,"_NaN_",439,1012,"_NaN_",131,124,"_NaN_",437,"_NaN_",196,"_NaN_","_NaN_",138,"_NaN_","_NaN_",202,"_NaN_",1143,"_NaN_",63,"_NaN_",581,"_NaN_","_NaN_","_NaN_","_NaN_",28,"_NaN_","_NaN_","_NaN_","_NaN_","_NaN_","_NaN_",187,219,"_NaN_","_NaN_","_NaN_",207,"_NaN_","_NaN_","_NaN_","_NaN_",201,"_NaN_",0,"_NaN_","_NaN_","_NaN_","_NaN_",379,170,"_NaN_","_NaN_",1320,97,42,249,404,"_NaN_",231,"_NaN_",1,263,362,"_NaN_","_NaN_",107,"_NaN_",342,90,"_NaN_","_NaN_",472,"_NaN_","_NaN_",320,20,"_NaN_",688,1048,"_NaN_","_NaN_","_NaN_",46,1089,122,107,"_NaN_",30,133,121,625,202,"_NaN_","_NaN_","_NaN_","_NaN_","_NaN_","_NaN_",8,1076,"_NaN_",67,"_NaN_","_NaN_","_NaN_","_NaN_",850,318,"_NaN_",2,"_NaN_",791,171,"_NaN_","_NaN_",5,"_NaN_","_NaN_","_NaN_","_NaN_",179,"_NaN_","_NaN_","_NaN_",434,"_NaN_",1003,2,1279,"_NaN_",422,185,796,"_NaN_","_NaN_",824,"_NaN_","_NaN_","_NaN_",153,"_NaN_","_NaN_","_NaN_","_NaN_",174,311,147,"_NaN_",0,519,"_NaN_",121,"_NaN_","_NaN_",161,"_NaN_",1003,"_NaN_","_NaN_","_NaN_","_NaN_",460,24,"_NaN_","_NaN_","_NaN_",38,"_NaN_",17,159,"_NaN_","_NaN_","_NaN_","_NaN_","_NaN_","_NaN_","_NaN_","_NaN_",257,"_NaN_",15,"_NaN_",173,"_NaN_","_NaN_","_NaN_","_NaN_","_NaN_",225,"_NaN_",468,713,"_NaN_",203,"_NaN_","_NaN_","_NaN_","_NaN_","_NaN_",121,195,"_NaN_","_NaN_","_NaN_",899,"_NaN_",231,"_NaN_",188,167,191,"_NaN_","_NaN_","_NaN_","_NaN_","_NaN_",336,424,801,"_NaN_","_NaN_",278,975,"_NaN_",914,"_NaN_","_NaN_","_NaN_",172,"_NaN_","_NaN_","_NaN_","_NaN_","_NaN_",144,"_NaN_",278,"_NaN_","_NaN_","_NaN_","_NaN_",42,"_NaN_",509,838,98,274,112,"_NaN_",381,"_NaN_",148,"_NaN_","_NaN_",40,"_NaN_","_NaN_","_NaN_","_NaN_",1120,"_NaN_",122,"_NaN_",614,"_NaN_","_NaN_","_NaN_","_NaN_",79,"_NaN_","_NaN_","_NaN_","_NaN_","_NaN_","_NaN_",299,"_NaN_","_NaN_","_NaN_","_NaN_","_NaN_","_NaN_","_NaN_",171,"_NaN_",230,"_NaN_",0,"_NaN_",214,"_NaN_","_NaN_",384,"_NaN_","_NaN_","_NaN_",1332,46,99,327,261,"_NaN_",119,"_NaN_",18,"_NaN_",228,"_NaN_","_NaN_",137,"_NaN_","_NaN_",180,"_NaN_","_NaN_",209,"_NaN_",539,196,"_NaN_","_NaN_",697,716,"_NaN_","_NaN_","_NaN_",169,762,90,152,103,92,125,190,843,"_NaN_","_NaN_","_NaN_","_NaN_","_NaN_","_NaN_","_NaN_",24,1160,"_NaN_",254,"_NaN_","_NaN_","_NaN_","_NaN_",674,663,"_NaN_",50,"_NaN_",498,94,"_NaN_","_NaN_",26,"_NaN_","_NaN_","_NaN_","_NaN_",292,"_NaN_","_NaN_",331,396,"_NaN_",1489,"_NaN_",1701,"_NaN_",402,"_NaN_",984,"_NaN_","_NaN_",240,"_NaN_",282,"_NaN_",254,324,"_NaN_","_NaN_","_NaN_","_NaN_","_NaN_","_NaN_","_NaN_",5,"_NaN_","_NaN_",84,525,"_NaN_",174,"_NaN_",1489.125,280,"_NaN_","_NaN_","_NaN_",336,"_NaN_","_NaN_","_NaN_","_NaN_",40,"_NaN_",19,196,"_NaN_","_NaN_","_NaN_",259,"_NaN_","_NaN_","_NaN_","_NaN_",283,74,21,"_NaN_",20,"_NaN_","_NaN_","_NaN_","_NaN_","_NaN_",125,"_NaN_",464,797,"_NaN_",222,"_NaN_","_NaN_","_NaN_","_NaN_","_NaN_",230,244,"_NaN_","_NaN_","_NaN_",912,"_NaN_",123,"_NaN_",282,"_NaN_",1,"_NaN_","_NaN_","_NaN_","_NaN_","_NaN_",329,396,799,1,"_NaN_",350,786,"_NaN_",634,107,0,69,"_NaN_","_NaN_","_NaN_","_NaN_","_NaN_","_NaN_",161,"_NaN_",171,"_NaN_","_NaN_",247,"_NaN_",5,"_NaN_",510,938,"_NaN_",54,372,"_NaN_",536,"_NaN_",220,"_NaN_","_NaN_",77,"_NaN_","_NaN_",200,207,1334,"_NaN_",52,"_NaN_",396,"_NaN_","_NaN_","_NaN_","_NaN_","_NaN_",270,"_NaN_","_NaN_","_NaN_","_NaN_","_NaN_",417,138,"_NaN_","_NaN_","_NaN_",217,"_NaN_","_NaN_","_NaN_",256,745,"_NaN_",0,"_NaN_",273,"_NaN_","_NaN_",227,"_NaN_","_NaN_","_NaN_",2304,253,56,444,267,"_NaN_","_NaN_","_NaN_",20,"_NaN_",414,"_NaN_","_NaN_",100,"_NaN_",349,201,"_NaN_","_NaN_",568,"_NaN_","_NaN_",368,"_NaN_","_NaN_",613,755,237,"_NaN_","_NaN_",100,857,194,"_NaN_","_NaN_",43,29,205,452,"_NaN_","_NaN_","_NaN_","_NaN_","_NaN_","_NaN_","_NaN_",25,1262,"_NaN_",175,"_NaN_","_NaN_","_NaN_","_NaN_",827,741,"_NaN_",4,"_NaN_",510,245,"_NaN_","_NaN_",50,"_NaN_","_NaN_","_NaN_","_NaN_","_NaN_","_NaN_","_NaN_",461,561,"_NaN_",1122,"_NaN_",1113,"_NaN_",550,"_NaN_",728,"_NaN_","_NaN_",336,"_NaN_","_NaN_","_NaN_",168,"_NaN_",293,"_NaN_","_NaN_",228,"_NaN_","_NaN_","_NaN_",13,"_NaN_","_NaN_",214,410,"_NaN_",150,"_NaN_",1122,120,"_NaN_","_NaN_","_NaN_",132,149,"_NaN_","_NaN_","_NaN_",58,"_NaN_",25,190,169,"_NaN_","_NaN_",289,"_NaN_","_NaN_","_NaN_","_NaN_",267,92,23,"_NaN_",100,"_NaN_","_NaN_","_NaN_","_NaN_","_NaN_",215,"_NaN_",512,374,"_NaN_",38,"_NaN_","_NaN_","_NaN_","_NaN_","_NaN_",92,196,"_NaN_","_NaN_","_NaN_",904,"_NaN_",357,"_NaN_","_NaN_","_NaN_",15,"_NaN_","_NaN_","_NaN_",180,"_NaN_",246,562,828,"_NaN_","_NaN_",372,867,"_NaN_",621,87,"_NaN_",201,"_NaN_","_NaN_","_NaN_","_NaN_","_NaN_","_NaN_",80,"_NaN_",251,"_NaN_","_NaN_",230,"_NaN_",76,"_NaN_",352,503,"_NaN_",133,27,"_NaN_",491,"_NaN_",212,"_NaN_","_NaN_",78,"_NaN_","_NaN_","_NaN_","_NaN_",1012,"_NaN_",93,"_NaN_",441,"_NaN_","_NaN_","_NaN_","_NaN_","_NaN_","_NaN_","_NaN_","_NaN_","_NaN_","_NaN_","_NaN_",338,152,282,"_NaN_","_NaN_",0,"_NaN_",254,72,"_NaN_",566,"_NaN_",0,"_NaN_",83,"_NaN_","_NaN_",308,"_NaN_","_NaN_","_NaN_",1423,"_NaN_",87,324,209,"_NaN_",225,"_NaN_",1,297,216,"_NaN_","_NaN_",86,"_NaN_",378,254,"_NaN_","_NaN_",335,"_NaN_",458,233,"_NaN_","_NaN_",539,585,"_NaN_","_NaN_","_NaN_",65,769,181,294,"_NaN_",239,147,171,510,"_NaN_","_NaN_","_NaN_","_NaN_","_NaN_","_NaN_","_NaN_",18,1027,"_NaN_",207,"_NaN_","_NaN_","_NaN_","_NaN_",502,899,236,23,"_NaN_",488,73,"_NaN_","_NaN_",36,"_NaN_","_NaN_","_NaN_","_NaN_",121,"_NaN_","_NaN_","_NaN_",1050,"_NaN_",1604,"_NaN_",1433,"_NaN_",998,288,680,"_NaN_","_NaN_",216,326,"_NaN_","_NaN_",213,"_NaN_","_NaN_","_NaN_","_NaN_",278,"_NaN_",269,"_NaN_",4,"_NaN_","_NaN_",139,330,"_NaN_",133,"_NaN_",1604,"_NaN_","_NaN_","_NaN_","_NaN_",148,166,"_NaN_","_NaN_","_NaN_",84,"_NaN_",58,166,"_NaN_","_NaN_","_NaN_","_NaN_","_NaN_","_NaN_","_NaN_","_NaN_",292,146,14,"_NaN_",3,"_NaN_","_NaN_","_NaN_","_NaN_","_NaN_",200,"_NaN_",496,443,"_NaN_",52,"_NaN_","_NaN_","_NaN_","_NaN_","_NaN_",110,296,"_NaN_","_NaN_","_NaN_",926,"_NaN_",84,"_NaN_","_NaN_","_NaN_",65,"_NaN_","_NaN_","_NaN_","_NaN_","_NaN_",313,1067,810,"_NaN_",267,310,742,"_NaN_",799,110,253,248,"_NaN_","_NaN_","_NaN_","_NaN_","_NaN_","_NaN_",243,"_NaN_",209,"_NaN_","_NaN_","_NaN_","_NaN_",30,"_NaN_",542,1029,"_NaN_",162,496,"_NaN_",523,"_NaN_",168,"_NaN_","_NaN_",91,"_NaN_","_NaN_","_NaN_",299,972,"_NaN_",59,"_NaN_",189,"_NaN_","_NaN_","_NaN_","_NaN_","_NaN_","_NaN_","_NaN_","_NaN_","_NaN_","_NaN_","_NaN_",351,"_NaN_",279,"_NaN_","_NaN_","_NaN_","_NaN_","_NaN_",212,"_NaN_",893,"_NaN_",0,"_NaN_","_NaN_","_NaN_","_NaN_",383,"_NaN_","_NaN_","_NaN_",1542,"_NaN_",65,458,221,"_NaN_",127,"_NaN_",1,"_NaN_",146,"_NaN_","_NaN_",66,"_NaN_","_NaN_",86,"_NaN_","_NaN_",616,"_NaN_",340,652,0,"_NaN_",525,1308,"_NaN_","_NaN_",313,70,1073,97,"_NaN_","_NaN_",108,"_NaN_",271,703,"_NaN_","_NaN_","_NaN_","_NaN_","_NaN_","_NaN_","_NaN_","_NaN_",369,"_NaN_",298,"_NaN_","_NaN_","_NaN_","_NaN_",1401,499,"_NaN_",21,"_NaN_",840,53,"_NaN_","_NaN_",98,"_NaN_","_NaN_","_NaN_","_NaN_",154,"_NaN_","_NaN_","_NaN_",157,"_NaN_",2004,"_NaN_",1544,"_NaN_",155,"_NaN_",1700,"_NaN_","_NaN_",271,"_NaN_","_NaN_","_NaN_",180,"_NaN_","_NaN_","_NaN_","_NaN_","_NaN_",199,"_NaN_","_NaN_","_NaN_",416,"_NaN_",54,67,"_NaN_",102,"_NaN_",2004,160,"_NaN_","_NaN_","_NaN_",180,"_NaN_","_NaN_","_NaN_","_NaN_",223,"_NaN_",296,112,"_NaN_","_NaN_","_NaN_","_NaN_","_NaN_","_NaN_","_NaN_",338,254,31,32,"_NaN_",13,"_NaN_","_NaN_","_NaN_","_NaN_","_NaN_",195,"_NaN_",416,280,"_NaN_",113,"_NaN_","_NaN_","_NaN_","_NaN_","_NaN_",82,125,"_NaN_","_NaN_","_NaN_",480,"_NaN_",454,0,"_NaN_","_NaN_",98,"_NaN_","_NaN_","_NaN_",161,"_NaN_",275,158,564,"_NaN_",319,168,1205,"_NaN_",1036,"_NaN_","_NaN_",412,"_NaN_","_NaN_","_NaN_","_NaN_",104,"_NaN_",148,"_NaN_",278,"_NaN_","_NaN_","_NaN_","_NaN_",155,"_NaN_",1028,989,"_NaN_",40,126,"_NaN_",498,"_NaN_",136,"_NaN_","_NaN_",215,"_NaN_",40,"_NaN_","_NaN_",1173,1,155,"_NaN_",369,"_NaN_","_NaN_",260,"_NaN_",121,"_NaN_","_NaN_","_NaN_","_NaN_","_NaN_","_NaN_",610,37,"_NaN_","_NaN_",128,"_NaN_","_NaN_","_NaN_","_NaN_","_NaN_",923,"_NaN_",0,"_NaN_","_NaN_","_NaN_","_NaN_",441,"_NaN_","_NaN_","_NaN_",1903,"_NaN_",31,379,542,"_NaN_","_NaN_","_NaN_",64,"_NaN_",217,"_NaN_","_NaN_",198,"_NaN_",315,151,"_NaN_","_NaN_",131,"_NaN_",293,420,1,"_NaN_",633,1529,"_NaN_","_NaN_",207,176,871,115,"_NaN_","_NaN_",92,"_NaN_",161,688,"_NaN_","_NaN_","_NaN_",723,"_NaN_","_NaN_","_NaN_",139,302,"_NaN_",177,"_NaN_","_NaN_","_NaN_","_NaN_",1346,530,247,11,"_NaN_",971,54,"_NaN_","_NaN_",111,"_NaN_","_NaN_","_NaN_","_NaN_",145,"_NaN_","_NaN_",466,144,"_NaN_",1455,"_NaN_",1670,"_NaN_",144,"_NaN_",1468,"_NaN_","_NaN_",584,"_NaN_","_NaN_","_NaN_",120,"_NaN_","_NaN_","_NaN_","_NaN_",370,"_NaN_","_NaN_","_NaN_","_NaN_",378,"_NaN_",28,82,"_NaN_",151,"_NaN_",1455,148,"_NaN_","_NaN_","_NaN_",100,187,"_NaN_","_NaN_","_NaN_",195,133,"_NaN_",126,"_NaN_","_NaN_","_NaN_","_NaN_","_NaN_","_NaN_","_NaN_","_NaN_",283,22,16,"_NaN_","_NaN_","_NaN_","_NaN_","_NaN_","_NaN_","_NaN_",275,"_NaN_",420,433,"_NaN_",112,"_NaN_","_NaN_","_NaN_","_NaN_","_NaN_",169,158,"_NaN_","_NaN_","_NaN_",473,"_NaN_",493,0,"_NaN_",260,164,"_NaN_","_NaN_","_NaN_","_NaN_","_NaN_",287,142,590,"_NaN_",228,54,1176,"_NaN_",1364,253,0,441,"_NaN_","_NaN_","_NaN_","_NaN_",83,"_NaN_",293,"_NaN_",239,"_NaN_","_NaN_","_NaN_","_NaN_","_NaN_","_NaN_",948,1054,"_NaN_",25,182,"_NaN_",452,"_NaN_",168,"_NaN_","_NaN_",150,"_NaN_",211,113,"_NaN_",1090,2,113,"_NaN_",352,"_NaN_",4,200,"_NaN_",261,293,"_NaN_","_NaN_","_NaN_","_NaN_","_NaN_",422,68,294,"_NaN_","_NaN_","_NaN_","_NaN_","_NaN_",163,"_NaN_",721,"_NaN_",0,178,"_NaN_",201,"_NaN_",355,"_NaN_","_NaN_","_NaN_",1496,207,29,340,2300,"_NaN_","_NaN_","_NaN_",42,"_NaN_",234,"_NaN_","_NaN_",372,"_NaN_","_NaN_",211,"_NaN_","_NaN_",468,"_NaN_",276,277,0,"_NaN_",507,2141,"_NaN_","_NaN_","_NaN_",35,1091,137,"_NaN_","_NaN_",130,62,212,824,"_NaN_","_NaN_","_NaN_","_NaN_","_NaN_","_NaN_","_NaN_",96,289,"_NaN_",206,"_NaN_","_NaN_","_NaN_",296,580,584,175,1,"_NaN_",920,59,"_NaN_",392,88,"_NaN_","_NaN_","_NaN_","_NaN_",3,"_NaN_","_NaN_","_NaN_",1009,"_NaN_",2484,"_NaN_",1515,"_NaN_",1038,"_NaN_",1088,"_NaN_","_NaN_",776,"_NaN_","_NaN_","_NaN_",197,"_NaN_","_NaN_","_NaN_",299,"_NaN_",370,294,"_NaN_",313,394,"_NaN_",122,71,"_NaN_",241,"_NaN_",2484,232,"_NaN_","_NaN_","_NaN_",96,"_NaN_","_NaN_","_NaN_","_NaN_",150,"_NaN_","_NaN_",121,"_NaN_","_NaN_","_NaN_","_NaN_","_NaN_","_NaN_","_NaN_",298,274,14,13,"_NaN_","_NaN_","_NaN_","_NaN_","_NaN_","_NaN_","_NaN_",195,"_NaN_",680,461,"_NaN_",127,"_NaN_","_NaN_","_NaN_","_NaN_","_NaN_",134,105,"_NaN_","_NaN_","_NaN_",461,"_NaN_",656,0,152,"_NaN_",85,"_NaN_","_NaN_","_NaN_","_NaN_","_NaN_",317,1027,552,"_NaN_","_NaN_",69,1197,"_NaN_",895,"_NaN_","_NaN_","_NaN_","_NaN_","_NaN_","_NaN_","_NaN_",97,"_NaN_",395,"_NaN_",134,"_NaN_","_NaN_",235,"_NaN_",42,"_NaN_",968,1266,"_NaN_",102,281,"_NaN_",575,"_NaN_",159,"_NaN_",4152,149,"_NaN_",164,"_NaN_","_NaN_",1202,2,94,"_NaN_",314,"_NaN_","_NaN_","_NaN_","_NaN_",170,"_NaN_","_NaN_","_NaN_","_NaN_","_NaN_","_NaN_",568,56,280,"_NaN_",96,55,"_NaN_","_NaN_","_NaN_","_NaN_",261,"_NaN_",0,"_NaN_","_NaN_","_NaN_","_NaN_",439,"_NaN_","_NaN_","_NaN_",1360,226,57,250,1992,"_NaN_","_NaN_","_NaN_",27,"_NaN_",306,"_NaN_","_NaN_",315,"_NaN_",321,"_NaN_","_NaN_","_NaN_",242,"_NaN_",543,544,0,"_NaN_",332,2130,"_NaN_","_NaN_","_NaN_",166,1045,37,230,235,277,192,195,447,"_NaN_","_NaN_","_NaN_","_NaN_","_NaN_","_NaN_","_NaN_",163,506,"_NaN_",290,"_NaN_","_NaN_","_NaN_","_NaN_",1186,907,184,30,"_NaN_","_NaN_","_NaN_","_NaN_","_NaN_",50,"_NaN_","_NaN_","_NaN_","_NaN_","_NaN_","_NaN_","_NaN_",472,220,"_NaN_",1600,"_NaN_",1847,"_NaN_",198,"_NaN_",1472,"_NaN_","_NaN_",904,"_NaN_","_NaN_","_NaN_",283,"_NaN_","_NaN_","_NaN_",251,"_NaN_","_NaN_","_NaN_","_NaN_",96,"_NaN_","_NaN_",504,121,"_NaN_","_NaN_","_NaN_",1600,264,"_NaN_","_NaN_","_NaN_",150,"_NaN_",298,"_NaN_","_NaN_",179,"_NaN_",134,136,210,"_NaN_","_NaN_","_NaN_","_NaN_","_NaN_","_NaN_",95,276,19,17,"_NaN_",88,"_NaN_","_NaN_","_NaN_","_NaN_","_NaN_","_NaN_","_NaN_",380,741,"_NaN_",79,"_NaN_","_NaN_","_NaN_","_NaN_","_NaN_",56,132,"_NaN_","_NaN_","_NaN_",492,"_NaN_",336,0,"_NaN_","_NaN_",190,"_NaN_","_NaN_","_NaN_","_NaN_","_NaN_",503,210,527,3,"_NaN_",230,1864,"_NaN_",991,"_NaN_","_NaN_",211,"_NaN_","_NaN_","_NaN_","_NaN_",82,"_NaN_",410,"_NaN_","_NaN_","_NaN_","_NaN_","_NaN_","_NaN_",213,"_NaN_",1084,516,"_NaN_",70,441,"_NaN_",548,"_NaN_",224,"_NaN_","_NaN_",83,"_NaN_","_NaN_",210,"_NaN_",1045,1,144,"_NaN_",945,"_NaN_","_NaN_","_NaN_","_NaN_",94,171,"_NaN_","_NaN_","_NaN_","_NaN_","_NaN_",405,"_NaN_",239,157,"_NaN_","_NaN_","_NaN_","_NaN_",152,"_NaN_",355,"_NaN_",0,"_NaN_","_NaN_","_NaN_","_NaN_",280,"_NaN_","_NaN_","_NaN_",936,"_NaN_",25,344,992,"_NaN_","_NaN_","_NaN_",85,"_NaN_",154,"_NaN_","_NaN_",282,194,"_NaN_","_NaN_","_NaN_","_NaN_",756,"_NaN_","_NaN_",532,2,"_NaN_",321,3124,"_NaN_","_NaN_",302,167,913,153,298,124,143,123,164,416,"_NaN_","_NaN_","_NaN_",701,"_NaN_","_NaN_","_NaN_",82,831,"_NaN_","_NaN_","_NaN_","_NaN_","_NaN_","_NaN_",1042,470,"_NaN_",52,"_NaN_","_NaN_",63,"_NaN_","_NaN_",80,"_NaN_","_NaN_","_NaN_","_NaN_","_NaN_","_NaN_","_NaN_",341,273,"_NaN_",1400,"_NaN_",1492,"_NaN_",287,"_NaN_",1748,"_NaN_","_NaN_",152,"_NaN_","_NaN_","_NaN_",214,"_NaN_","_NaN_","_NaN_","_NaN_","_NaN_","_NaN_",173,"_NaN_",439,"_NaN_","_NaN_",392,97,"_NaN_",169,"_NaN_",1400,204,"_NaN_","_NaN_","_NaN_",130,125,"_NaN_","_NaN_","_NaN_",197,"_NaN_",213,113,204,"_NaN_","_NaN_","_NaN_","_NaN_","_NaN_","_NaN_",121,202,18,17,"_NaN_","_NaN_","_NaN_","_NaN_","_NaN_","_NaN_","_NaN_",202,"_NaN_",432,878,"_NaN_",75,"_NaN_","_NaN_","_NaN_","_NaN_","_NaN_",107,102,"_NaN_","_NaN_","_NaN_",487,"_NaN_",611,0,"_NaN_","_NaN_",226,"_NaN_","_NaN_","_NaN_","_NaN_","_NaN_",610,273,498,"_NaN_","_NaN_",142,1963,"_NaN_",857,299,"_NaN_",50,"_NaN_","_NaN_","_NaN_","_NaN_",129,"_NaN_",61,"_NaN_","_NaN_","_NaN_","_NaN_","_NaN_","_NaN_",332,"_NaN_",1114,498,"_NaN_",48,82,"_NaN_",559,"_NaN_",172,"_NaN_","_NaN_",115,"_NaN_",294,"_NaN_","_NaN_",1187,2,30,"_NaN_",836,"_NaN_","_NaN_","_NaN_","_NaN_",270,"_NaN_","_NaN_","_NaN_","_NaN_","_NaN_","_NaN_",202,"_NaN_",252,"_NaN_",148,"_NaN_","_NaN_","_NaN_","_NaN_","_NaN_",890,200,0,"_NaN_","_NaN_","_NaN_","_NaN_",563,"_NaN_","_NaN_","_NaN_",310,"_NaN_",20,362,1488,"_NaN_","_NaN_","_NaN_",71,"_NaN_",312,"_NaN_","_NaN_",312,"_NaN_",414,"_NaN_","_NaN_","_NaN_",276,"_NaN_","_NaN_",420,1,"_NaN_",312,3277,"_NaN_","_NaN_","_NaN_",37,916,105,171,"_NaN_",142,"_NaN_",152,444,"_NaN_","_NaN_","_NaN_","_NaN_","_NaN_","_NaN_","_NaN_",55,812,"_NaN_",104,"_NaN_","_NaN_","_NaN_","_NaN_",1070,741,204,11,"_NaN_","_NaN_",118,"_NaN_","_NaN_",133,"_NaN_","_NaN_","_NaN_","_NaN_","_NaN_","_NaN_","_NaN_","_NaN_",400,"_NaN_",2242,"_NaN_",1052,"_NaN_",432,"_NaN_",1640,"_NaN_","_NaN_",408,"_NaN_","_NaN_","_NaN_",218,"_NaN_","_NaN_","_NaN_",287,"_NaN_","_NaN_",152,"_NaN_",394,"_NaN_","_NaN_",388,76,"_NaN_",130,"_NaN_",2242,"_NaN_","_NaN_","_NaN_","_NaN_",120,"_NaN_","_NaN_","_NaN_","_NaN_",156,230,"_NaN_",141,"_NaN_","_NaN_","_NaN_",265,"_NaN_","_NaN_","_NaN_",93,292,15,29,"_NaN_",275,"_NaN_","_NaN_","_NaN_","_NaN_","_NaN_","_NaN_","_NaN_",368,322,"_NaN_",107,"_NaN_","_NaN_","_NaN_","_NaN_","_NaN_",74,100,"_NaN_","_NaN_",5,498,"_NaN_",639,"_NaN_","_NaN_","_NaN_",274,"_NaN_","_NaN_","_NaN_","_NaN_","_NaN_",640,405,511,"_NaN_","_NaN_",189,1988,"_NaN_",928,291,"_NaN_",116,"_NaN_","_NaN_","_NaN_","_NaN_",67,"_NaN_",506,"_NaN_",290,"_NaN_","_NaN_","_NaN_","_NaN_",237,"_NaN_",1120,447,"_NaN_",150,237,"_NaN_",300,"_NaN_",159,"_NaN_","_NaN_",274,"_NaN_",228,"_NaN_","_NaN_",996,1,280,"_NaN_",1068,"_NaN_","_NaN_","_NaN_","_NaN_","_NaN_","_NaN_","_NaN_","_NaN_","_NaN_","_NaN_","_NaN_",562,"_NaN_",241,"_NaN_","_NaN_",32,"_NaN_","_NaN_",212,"_NaN_",84,"_NaN_",0,"_NaN_","_NaN_","_NaN_","_NaN_",371,"_NaN_","_NaN_","_NaN_",2260,215,16,446,660,"_NaN_","_NaN_","_NaN_",59,"_NaN_",342,"_NaN_","_NaN_",482,"_NaN_",62,5,82,440,85,441,148,29,2,84,94,113,82,106,121,7,154,16,28,32,23,19,39,396,40,212,78,334,1253,92,"_NaN_",0,890,218,26,120,67,86,269,80,25,56,0,"_NaN_",107,22,65,"_NaN_",0,493,6,54,142,21,196,19,94,10,101,181,36,176,181,1,28,130,"_NaN_",267,47,87,124,"_NaN_",29,284,44,140,103,11,26,6,92,140,215,136,118,195,149,24,70,181,20,220,298,"_NaN_",44,74,17,"_NaN_",143,6,86,0,18,235,"_NaN_",81,41,80,78,12,54,22,43,6,716,23,78,275,219,68,26,88,119,50,141,115,6,29,136,97,195,110,9,17,66,180,138,112,34,33,69,31,32,5,409,140,166,18,13,46,1,135,200,127,63,121,186,104,53,89,147,48,170,162,382,279,78,40,225,17,261,94,13,97,1,926,22,140,78,10,8,273,71,90,38,271,"_NaN_",6,146,37,53,76,130,52,3,202,226,24,65,188,99,18,32,255,118,296,130,143,20,35,27,64,"_NaN_",41,108,67,0,42,69,41,0,137,12,276,196,46,50,174,"_NaN_",1102,4,16,61,25,"_NaN_","_NaN_",70,1,92,65,170,205,26,256,35,14,64,430,240,750,25,55,1,64,76,241,102,82,158,3,150,18,42,74,5,43,26,272,39,198,82,314,1005,134,"_NaN_",0,653,141,33,132,82,90,"_NaN_",0,38,37,0,"_NaN_",112,15,35,"_NaN_",0,336,46,65,148,39,176,25,52,2,112,268,7,237,150,1,24,72,200,203,60,104,154,"_NaN_",25,328,56,127,245,18,41,13,75,140,232,156,64,148,158,9,66,268,37,243,289,"_NaN_",56,"_NaN_",41,"_NaN_",137,4,51,4,16,63,241,58,33,58,89,108,31,27,2,2,884,32,94,229,58,79,69,61,48,46,166,112,2,36,136,64,219,127,12,23,43,155,80,94,73,78,48,34,31,2,24,104,131,43,77,46,0,157,250,119,28,143,265,97,52,84,"_NaN_",41,288,158,625,"_NaN_",62,38,220,20,"_NaN_","_NaN_",223,57,8,960,30,133,"_NaN_",7,5,"_NaN_",167,243,26,"_NaN_","_NaN_",16,150,44,41,93,123,49,5,125,56,"_NaN_",100,128,114,7,37,220,35,298,136,88,13,51,29,129,60,36,130,28,9,80,64,110,0,36,85,179,129,35,31,255,"_NaN_",725,29,12,80,40,152,128,66,1,29,64,161,242,18,"_NaN_",47,6,101,413,150,613,41,36,5,71,69,92,126,125,194,1,160,20,22,32,12,24,1,453,31,196,143,484,1669,151,"_NaN_",0,619,"_NaN_",83,97,95,84,"_NaN_",115,37,69,0,"_NaN_",120,17,81,"_NaN_",3,559,83,49,120,30,180,30,"_NaN_",15,121,211,0,209,166,14,19,46,"_NaN_",266,98,100,135,"_NaN_",18,331,"_NaN_",94,133,17,109,18,95,106,109,142,64,163,142,21,117,211,37,"_NaN_",293,66,37,4,24,"_NaN_",126,2,61,0,14,189,232,72,79,64,98,96,23,35,4,1,854,7,88,305,171,51,223,60,73,51,106,137,15,39,163,77,245,88,7,29,98,130,175,81,93,117,43,39,32,5,33,56,135,11,91,39,12,144,280,37,48,153,256,358,55,107,120,54,100,123,846,0,56,60,170,30,"_NaN_","_NaN_","_NaN_",88,2,408,34,88,71,13,5,"_NaN_",213,71,29,"_NaN_","_NaN_",8,141,41,30,52,102,40,12,163,177,"_NaN_",123,"_NaN_",52,6,42,213,112,291,129,82,14,59,22,127,53,50,84,80,52,69,88,113,0,74,2,226,238,27,83,180,"_NaN_",478,5,7,63,46,179,64,76,2,83,60,110,198,15,170,94,13,118,400,149,480,33,13,65,87,87,121,61,131,69,2,92,18,32,80,7,30,32,499,46,176,45,316,1535,221,103,4,620,57,58,126,74,110,"_NaN_",104,35,79,0,"_NaN_",157,13,47,"_NaN_",1,705,104,41,114,19,189,42,154,3,90,431,"_NaN_",204,192,5,40,51,"_NaN_",244,28,157,91,275,19,"_NaN_",39,128,152,9,353,25,92,209,178,70,59,69,129,15,179,431,31,"_NaN_","_NaN_","_NaN_",7,116,69,"_NaN_",120,3,144,0,18,176,225,82,52,66,123,21,87,33,21,2,816,93,127,303,203,59,"_NaN_",30,84,50,103,58,19,21,99,53,232,168,13,18,116,145,90,119,137,93,37,62,64,1,420,112,183,64,187,34,4,88,200,75,40,96,211,164,12,0,2,143,138,142,323,21,169,46,130,23,"_NaN_","_NaN_",60,87,11,904,37,133,"_NaN_",9,14,69,223,180,30,261,"_NaN_",10,208,42,16,145,150,54,6,158,125,108,252,104,147,65,26,202,257,"_NaN_",151,121,53,16,21,9,63,30,91,82,51,43,120,155,0,180,30,303,240,13,115,62,"_NaN_",1102,80,7,48,16,176,270,"_NaN_",0,77,87,115,210,12,"_NaN_",35,14,102,324,236,463,31,19,19,92,97,76,42,119,203,4,94,16,33,34,5,5,23,637,63,172,176,623,1356,54,103,3,352,171,45,84,55,119,"_NaN_",97,24,72,0,"_NaN_",141,30,52,490,4,517,121,65,79,32,194,53,33,21,157,188,"_NaN_",163,208,8,37,112,251,214,48,147,62,"_NaN_",27,297,273,93,141,25,88,56,86,236,261,60,35,38,95,21,157,188,16,"_NaN_",297,141,14,48,24,"_NaN_",164,5,44,0,14,48,169,65,34,37,125,74,62,34,12,2,836,13,113,562,228,69,"_NaN_",33,33,72,104,86,22,25,102,81,250,148,17,21,121,166,128,83,71,119,48,30,55,1,450,64,172,54,75,45,9,91,1,49,34,89,145,107,9,55,17,153,279,155,884,168,176,39,149,21,"_NaN_","_NaN_",76,97,16,464,32,136,"_NaN_",0,27,84,200,250,34,"_NaN_","_NaN_",8,175,46,70,102,92,45,1,133,56,"_NaN_",183,159,87,105,15,252,256,282,157,173,31,24,24,143,66,0,104,33,11,72,46,170,0,81,4,114,185,59,74,68,"_NaN_",1099,73,11,40,22,128,232,"_NaN_",0,53,94,144,218,4,"_NaN_",52,24,164,388,77,294,38,58,35,64,91,67,85,123,242,1,84,29,22,59,105,50,45,611,72,180,71,351,1823,148,103,3,903,28,44,93,81,115,"_NaN_",78,78,112,0,"_NaN_",229,15,74,"_NaN_",6,442,67,57,146,10,201,54,216,10,93,387,24,236,184,8,21,127,240,207,52,160,80,179,24,"_NaN_","_NaN_",128,123,2,111,29,63,103,206,64,130,49,111,22,66,387,31,"_NaN_","_NaN_","_NaN_",22,17,75,"_NaN_",181,11,22,6,19,259,270,61,34,67,123,81,42,37,24,4,839,0,138,332,160,57,191,61,42,61,113,78,15,28,107,71,253,136,21,52,105,161,142,97,64,53,39,106,28,5,130,64,177,81,171,35,8,79,300,24,25,93,162,151,15,24,19,151,188,163,729,212,135,61,135,16,159,"_NaN_","_NaN_",43,1,612,34,123,"_NaN_",34,55,99,197,138,25,"_NaN_","_NaN_",4,187,31,63,35,88,55,4,137,72,"_NaN_",225,182,58,76,17,136,132,"_NaN_",162,147,62,275,25,80,26,61,126,29,28,48,131,115,0,141,57,154,212,25,89,77,"_NaN_",572,27,2,40,22,13,100,"_NaN_",0,109,66,169,258,10,"_NaN_",102,7,173,433,69,505,23,126,0,76,66,274,73,131,148,11,153,5,35,46,6,94,39,522,66,224,110,772,1042,176,121,"_NaN_",102,180,46,99,118,115,"_NaN_",116,64,48,0,"_NaN_",226,10,44,"_NaN_",3,435,54,60,276,19,116,126,178,7,108,478,270,217,191,7,54,243,"_NaN_",116,33,177,116,118,13,246,71,165,173,23,41,18,112,149,204,68,13,4,144,7,137,478,20,261,214,266,36,"_NaN_",124,"_NaN_",153,31,66,19,21,211,196,134,172,62,82,75,74,28,15,2,629,29,153,"_NaN_",97,72,"_NaN_",86,34,88,52,91,56,28,101,111,"_NaN_",101,5,14,88,140,112,73,44,187,0,34,55,85,230,112,136,84,174,68,7,50,300,41,10,163,200,773,33,67,56,119,116,151,221,28,209,31,147,15,"_NaN_","_NaN_",268,145,34,312,62,139,108,3,6,"_NaN_",255,"_NaN_",34,"_NaN_",1000,45,167,26,58,131,144,0,35,94,59,25,289,115,"_NaN_",42,70,98,"_NaN_",240,76,247,105,18,35,"_NaN_",50,"_NaN_",85,30,33,118,182,"_NaN_",0,45,144,159,166,53,136,140,"_NaN_",1440,29,6,44,174,"_NaN_","_NaN_","_NaN_",40,158,54,169,186,35,46,42,20,126,422,9,384,47,45,2,80,64,322,52,144,23,1,166,43,37,71,9,53,31,875,82,210,83,578,983,165,121,0,131,"_NaN_",92,70,93,113,"_NaN_",116,63,26,1,"_NaN_",239,8,118,"_NaN_",8,273,110,113,208,6,134,106,"_NaN_",9,144,323,24,191,112,7,112,233,"_NaN_",267,54,154,95,"_NaN_",14,196,"_NaN_",145,120,28,79,110,196,205,261,74,5,14,105,28,113,323,12,199,259,"_NaN_",26,10,32,125,93,24,20,78,16,117,280,157,52,58,122,29,118,29,2,1,691,123,133,"_NaN_",89,50,"_NaN_",35,25,74,97,106,12,16,99,89,286,145,7,20,55,128,85,65,40,51,0,116,42,29,37,124,162,105,71,96,8,55,300,33,8,174,155,1219,19,0,72,125,133,147,189,19,176,74,164,20,"_NaN_","_NaN_","_NaN_",125,78,336,15,145,"_NaN_",5,6,"_NaN_",242,286,18,"_NaN_",1900,28,164,30,10,123,106,0,34,174,45,16,3,59,111,26,43,105,"_NaN_",273,82,137,108,13,31,"_NaN_",51,377,87,46,35,74,181,"_NaN_",0,8,91,73,236,24,39,134,"_NaN_",567,24,0,31,211,70,48,"_NaN_",15,98,46,158,198,76,"_NaN_",37,10,163,294,426,362,19,59,4,53,71,223,64,109,49,15,120,15,9,35,7,7,32,776,76,196,75,475,874,135,121,10,152,"_NaN_",19,78,98,111,"_NaN_",115,61,47,0,"_NaN_",223,4,89,586,9,662,69,99,171,34,141,95,206,11,134,523,142,234,213,10,152,219,"_NaN_",205,92,194,120,"_NaN_",33,304,"_NaN_",80,106,11,53,54,172,162,186,68,134,8,143,46,206,523,10,"_NaN_",297,214,57,133,55,"_NaN_",133,19,73,49,7,144,172,274,210,62,89,74,48,45,10,5,634,2,103,527,104,54,"_NaN_",47,71,65,168,107,25,32,105,97,"_NaN_",169,15,7,49,144,210,79,65,90,0,3,24,48,400,156,164,62,68,82,9,61,300,78,26,164,199,1045,36,82,84,89,138,141,221,18,212,43,95,18,"_NaN_","_NaN_",28,134,15,464,44,94,"_NaN_",46,5,"_NaN_",165,"_NaN_",27,"_NaN_",416,28,186,30,49,105,116,0,12,132,64,23,147,130,276,12,61,144,169,269,73,223,101,7,36,92,1,48,76,23,44,52,93,"_NaN_",0,56,125,95,156,33,42,158,"_NaN_",796,45,0,30,143,108,88,127,1,85,40,134,228,49,205,58,40,87,241,36,584,29,98,3,63,41,190,38,112,16,3,111,26,46,26,91,162,39,407,79,168,60,871,734,161,135,5,921,181,169,86,98,45,"_NaN_",165,104,71,7,"_NaN_",266,47,112,"_NaN_",4,377,27,121,281,58,165,89,120,10,141,176,118,204,170,10,177,151,"_NaN_","_NaN_",92,143,116,"_NaN_",23,"_NaN_","_NaN_",42,187,89,94,25,98,58,239,130,94,2,60,68,76,176,5,285,300,"_NaN_",41,126,43,"_NaN_",127,25,105,6,8,38,84,172,42,76,101,51,34,18,3,2,405,172,96,217,64,65,"_NaN_",127,31,52,124,24,4,41,101,87,173,132,17,22,117,150,115,52,74,76,0,42,57,52,302,60,159,103,111,66,11,39,150,84,26,78,199,523,111,156,21,209,132,167,281,4,230,33,101,49,"_NaN_","_NaN_","_NaN_",109,19,384,64,70,160,24,14,"_NaN_",116,"_NaN_",13,"_NaN_","_NaN_",30,145,45,32,120,99,0,48,153,143,96,75,50,206,31,49,93,282,290,91,348,62,"_NaN_",27,259,24,"_NaN_",80,61,17,88,307,110,0,65,25,54,161,24,65,296,"_NaN_",181,66,3,73,140,134,163,125,43,196,40,157,207,32,121,65,36,117,362,90,540,106,95,0,84,45,457,50,143,30,9,118,14,8,18,42,30,25,382,41,180,119,730,752,153,135,5,169,233,243,89,89,40,"_NaN_",125,108,83,10,724,327,40,81,397,10,405,"_NaN_",73,124,50,131,102,"_NaN_",6,164,348,277,192,202,3,55,318,"_NaN_",85,74,240,184,"_NaN_",28,228,"_NaN_",111,101,16,212,18,63,65,217,114,310,6,59,24,170,348,13,178,"_NaN_","_NaN_",22,66,44,"_NaN_",183,16,30,29,14,29,198,169,157,56,115,32,20,24,1,0,367,126,79,529,82,43,262,97,70,52,96,97,10,28,68,148,"_NaN_",143,2,20,47,158,115,57,79,182,0,38,44,54,392,60,174,18,47,93,4,44,200,96,4,121,176,954,36,100,7,130,147,131,232,16,217,28,189,35,"_NaN_","_NaN_","_NaN_",138,60,528,60,71,"_NaN_",14,41,283,269,277,27,"_NaN_","_NaN_",14,142,35,37,75,121,0,41,87,133,172,96,142,141,24,22,156,"_NaN_",294,83,191,74,252,20,5,31,25,101,49,56,88,113,"_NaN_",0,33,111,82,135,39,128,229,"_NaN_",565,37,3,47,288,166,173,264,44,103,49,175,226,8,"_NaN_",101,7,68,289,240,473,76,49,4,54,40,486,36,121,178,0,129,23,37,41,7,78,16,396,91,154,183,102,873,135,135,6,796,171,36,91,107,43,"_NaN_",124,93,29,4,"_NaN_",244,47,115,"_NaN_",10,335,65,65,66,46,122,104,"_NaN_",12,162,261,41,207,205,13,146,140,"_NaN_",195,42,175,103,"_NaN_",29,269,102,71,216,48,427,14,167,15,238,121,382,10,54,18,89,261,26,148,"_NaN_",192,16,94,110,"_NaN_",182,13,25,65,11,156,175,209,59,93,114,82,33,37,8,5,416,29,70,"_NaN_",70,75,"_NaN_",98,72,44,85,87,3,22,97,124,"_NaN_",62,6,19,21,141,1,59,83,68,37,46,45,49,262,52,152,66,147,60,12,38,2,122,17,96,194,882,41,134,13,164,172,152,334,11,108,46,122,20,"_NaN_","_NaN_","_NaN_",141,50,366,66,60,"_NaN_",18,19,300,281,"_NaN_",25,"_NaN_","_NaN_",28,121,42,11,94,90,0,73,116,153,29,100,130,59,33,42,167,234,"_NaN_",77,267,79,22,15,3,36,6,130,53,36,86,33,"_NaN_",0,41,101,191,237,38,115,193,"_NaN_",347,53,2,67,79,140,"_NaN_","_NaN_",7,131,60,174,189,59,"_NaN_",10,1,9,59,49,92,3,22,1,8,19,12,25,14,17,0,18,"_NaN_",3,2,0,3,15,499,7,17,14,39,186,9,61,0,355,20,1,13,8,6,243,12,3,34,0,"_NaN_",9,2,24,316,1,186,8,4,15,4,25,2,8,50,6,43,4,7,11,55,6,17,66,35,5,15,21,278,1,41,4,27,9,1,10,0,15,27,39,12,12,18,20,4,5,43,6,130,125,59,3,0,5,40,15,0,7,3,1,47,33,9,4,8,9,8,19,0,0,0,264,0,20,65,40,12,17,10,15,5,11,15,1,2,10,12,36,2,3,2,15,18,11,7,5,16,3,3,6,1,40,0,15,1,12,5,56,4,100,21,1,21,45,32,5,7,44,11,11,13,372,87,18,1,23,1,31,33,7,9,7,131,3,18,13,3,1,17,15,5,7,28,132,2,22,4,3,12,12,6,0,24,14,2,19,19,10,1,8,25,11,210,12,6,1,20,1,13,10,7,15,3,0,35,12,19,0,16,0,33,19,4,3,12,"_NaN_",52,3,1,2,5,49,125,14,0,8,3,18,17,4,34,6,0,8,49,141,64,2,25,2,4,9,21,8,10,16,0,15,"_NaN_",4,3,274,5,13,637,4,14,13,46,154,12,61,0,238,32,7,11,11,9,186,0,1,8,0,"_NaN_",13,7,12,394,1,110,9,5,14,2,21,4,3,40,6,23,1,14,11,48,2,4,59,47,4,15,40,304,1,36,8,35,78,6,3,1,10,29,87,14,5,13,19,2,6,23,3,150,218,40,2,8,6,244,15,0,5,0,3,17,23,13,5,5,10,0,9,1,0,3,264,0,37,48,33,6,15,9,3,5,9,11,0,0,14,10,54,12,0,6,6,16,6,6,6,39,7,2,5,0,20,4,18,8,9,8,45,3,100,19,5,23,42,89,7,9,65,10,24,14,457,117,30,12,27,4,89,"_NaN_",34,5,3,78,2,17,"_NaN_",3,0,"_NaN_",52,16,10,31,168,3,17,7,4,11,13,2,0,32,5,107,13,35,27,0,3,27,52,134,14,25,2,23,2,8,18,10,13,5,1,58,11,30,0,3,12,22,12,4,2,38,"_NaN_",227,1,0,2,3,33,"_NaN_",22,0,3,6,18,26,0,28,4,0,7,44,12,80,1,27,0,12,14,13,22,16,12,0,17,"_NaN_",5,4,133,5,0,611,3,18,8,60,169,5,61,0,123,33,11,6,12,3,217,10,2,14,0,"_NaN_",11,5,12,432,0,251,5,7,14,5,35,5,"_NaN_",120,8,34,1,18,19,116,6,4,97,51,2,26,17,167,4,29,290,16,57,2,2,1,25,21,45,14,11,16,18,1,13,34,2,130,177,16,5,0,4,65,14,0,6,0,2,57,27,8,11,5,3,10,27,4,0,0,152,0,17,68,39,5,19,12,8,7,16,17,3,2,10,8,35,7,5,5,23,20,12,2,9,14,5,3,3,0,10,7,10,2,12,4,121,3,20,3,3,29,33,143,3,12,53,5,0,14,382,"_NaN_",12,1,13,2,396,"_NaN_",44,19,0,102,11,14,19,4,0,41,61,14,14,48,172,2,14,8,2,15,15,4,0,20,11,74,16,8,12,1,6,14,9,173,15,27,6,11,5,12,5,6,8,5,6,45,17,30,0,5,0,36,23,6,4,17,"_NaN_",114,2,1,1,1,22,"_NaN_",10,0,7,9,25,22,2,23,8,0,13,46,132,141,3,5,15,3,7,10,5,12,3,0,9,"_NaN_",18,5,1,2,18,366,4,12,3,53,146,23,36,0,242,10,24,15,9,8,158,5,3,3,0,"_NaN_",8,15,9,"_NaN_",0,269,9,5,11,3,29,1,4,3,13,56,100,23,23,2,3,10,63,50,5,29,12,51,3,84,79,22,2,4,62,0,10,48,61,8,32,3,18,4,0,56,2,"_NaN_",179,39,9,11,9,"_NaN_",29,0,13,0,2,44,23,8,10,7,12,0,21,1,1,1,146,2,42,104,53,4,"_NaN_",2,12,6,9,8,2,2,10,10,29,8,8,3,12,13,15,4,6,28,3,11,5,0,128,10,10,11,18,4,2,4,100,10,2,11,39,74,1,0,1,20,41,16,396,7,36,2,8,3,288,"_NaN_",47,6,3,113,4,10,"_NaN_",1,0,9,65,25,13,17,164,1,15,4,4,3,12,4,0,32,20,24,37,24,30,1,2,8,19,184,16,23,4,2,4,5,12,7,20,6,5,44,2,52,0,16,5,30,13,2,8,8,"_NaN_",50,0,0,4,2,15,"_NaN_",172,0,8,14,18,24,0,"_NaN_",4,1,13,40,139,106,2,28,3,7,13,16,7,15,12,0,13,"_NaN_",3,1,2,1,16,424,5,11,12,80,175,13,36,0,123,17,13,10,9,7,"_NaN_",9,2,9,0,756,13,16,13,238,1,152,43,5,7,5,39,3,13,70,11,40,103,17,14,89,5,11,102,44,12,19,78,247,2,19,207,21,40,8,8,5,8,29,68,4,4,9,5,1,6,40,1,165,236,16,8,0,4,"_NaN_",17,1,1,0,2,13,20,11,5,5,7,1,5,1,8,0,114,3,48,146,59,7,64,3,2,9,0,5,1,3,13,12,4,2,2,2,2,12,14,5,8,81,6,11,4,0,54,3,18,24,12,2,92,2,25,5,2,5,41,118,0,2,1,25,30,12,406,32,8,6,26,1,252,"_NaN_",10,11,0,97,0,12,"_NaN_",0,3,35,50,21,15,16,144,0,24,4,2,10,10,3,0,38,3,38,24,66,11,2,0,17,32,233,18,11,7,3,1,18,4,0,9,5,3,59,0,40,0,8,0,22,18,5,10,7,"_NaN_",243,9,2,2,13,22,"_NaN_",176,0,6,6,20,19,3,"_NaN_",6,1,13,52,23,83,2,37,8,8,3,1,10,17,17,0,8,"_NaN_",3,3,3,4,10,274,3,8,7,60,148,13,36,0,215,36,18,11,10,9,"_NaN_",11,1,19,0,"_NaN_",14,24,12,141,0,195,6,4,9,0,31,1,"_NaN_",8,5,53,35,9,22,7,2,8,16,52,4,21,20,191,3,103,"_NaN_",15,5,0,4,0,13,31,94,5,20,10,11,5,4,53,3,55,191,111,5,1,8,7,22,0,4,0,2,87,36,3,9,9,5,2,45,2,11,0,102,0,32,292,46,3,15,5,0,7,4,5,1,1,9,9,27,3,1,2,2,17,11,3,8,64,6,4,8,1,55,0,15,5,6,6,9,3,15,3,2,7,31,81,2,5,1,18,17,12,235,10,21,0,15,0,26,"_NaN_",204,12,1,80,6,12,"_NaN_",0,0,20,218,36,12,32,68,1,26,5,2,4,10,6,0,25,6,"_NaN_",22,45,14,8,4,19,11,201,19,13,2,69,2,5,12,7,14,9,9,26,7,40,0,13,6,40,16,5,7,8,"_NaN_",398,4,0,2,1,12,163,127,0,9,18,11,22,1,"_NaN_",9,1,14,41,26,136,1,50,1,7,21,28,2,12,26,0,14,"_NaN_",9,1,2,6,20,427,5,17,10,923,89,14,10,69,43,29,15,9,17,7,"_NaN_",11,2,5,0,257,31,5,4,"_NaN_",0,164,2,5,9,0,43,11,5,20,9,98,3,15,9,5,10,29,163,56,1,35,13,2,3,25,3,28,47,1,10,4,22,64,106,9,1,0,7,2,5,98,0,110,150,37,1,50,9,325,12,1,7,0,1,72,21,12,25,7,7,2,87,5,8,0,156,1368,11,172,22,9,109,12,2,7,11,5,3,0,16,17,49,1,1,3,10,9,10,6,0,48,0,2,5,19,30,18,18,10,8,8,7,2,2,4,0,13,43,819,6,5,4,16,0,13,132,3,66,2,12,2,295,"_NaN_",169,19,1,81,4,9,21,0,3,"_NaN_",55,49,12,85,232,2,17,0,6,8,14,0,8,14,2,9,26,23,14,1,3,27,241,161,6,34,1,2,3,41,1,"_NaN_",8,4,2,44,10,107,0,5,10,8,20,6,5,10,"_NaN_",362,6,3,3,33,45,"_NaN_",103,5,11,8,17,22,7,5,4,2,13,44,9,80,2,23,6,6,12,43,4,11,4,0,14,"_NaN_",7,4,1,7,5,723,12,16,35,659,107,21,10,1,29,45,2,5,15,7,"_NaN_",12,4,2,0,648,37,8,17,"_NaN_",1,140,5,9,21,0,46,10,34,40,17,162,94,35,17,44,24,15,57,55,6,26,20,252,3,23,"_NaN_",21,99,10,20,3,8,29,43,9,6,0,3,1,11,162,9,101,181,49,2,2,6,125,18,1,1,13,1,42,29,17,7,3,8,4,12,5,1,0,188,2,11,47,24,6,42,7,1,8,8,3,2,0,10,10,32,13,0,7,2,7,11,2,4,10,0,2,3,63,27,9,16,10,13,7,51,0,30,4,1,17,34,938,7,0,16,19,11,17,87,2,15,1,13,0,262,"_NaN_",72,21,23,74,7,10,"_NaN_",3,0,59,78,64,7,68,252,2,20,5,1,16,13,0,0,17,7,2,1,9,11,3,0,19,116,178,8,44,11,5,4,33,0,21,8,6,4,49,13,92,0,1,10,11,15,1,6,11,"_NaN_",176,3,2,0,9,14,10,239,7,7,9,14,17,4,36,11,0,22,55,48,78,3,31,0,4,18,28,6,8,5,0,9,"_NaN_",15,5,0,2,15,506,15,24,9,381,98,19,10,1,81,53,6,7,12,10,"_NaN_",14,5,26,0,295,37,4,18,391,1,307,13,6,3,7,37,10,"_NaN_",43,14,73,28,22,11,39,6,20,171,44,8,18,10,305,2,14,238,45,85,1,1,1,31,17,66,6,23,1,14,2,14,73,10,240,180,16,5,13,4,53,9,1,1,7,1,14,27,15,21,4,5,0,4,8,2,0,94,1,12,350,13,6,93,20,5,9,4,7,2,2,15,12,89,11,5,1,9,11,19,4,6,9,0,0,5,23,38,8,14,10,6,9,43,2,30,7,1,18,33,699,5,6,1,18,32,19,52,8,23,15,5,2,172,"_NaN_",7,17,8,65,7,17,"_NaN_",1,0,240,50,78,11,69,204,2,13,0,3,16,14,0,0,16,3,18,11,16,42,1,8,11,25,195,7,47,13,0,2,14,2,31,15,8,3,49,7,80,0,5,17,16,14,4,5,16,"_NaN_",409,7,0,0,35,26,16,13,1,8,14,14,19,0,65,4,8,12,21,19,148,6,61,0,12,3,40,14,9,6,0,11,375,5,2,23,9,9,334,7,19,8,171,85,52,61,1,183,12,52,8,12,7,"_NaN_",15,2,4,0,600,35,12,15,"_NaN_",0,98,7,12,30,4,43,10,30,66,19,55,1,27,9,71,23,13,81,53,5,18,12,200,2,32,288,26,57,1,16,6,17,1,52,10,160,1,4,5,41,55,0,"_NaN_",118,71,4,2,7,190,19,3,8,7,1,4,7,14,8,7,4,10,4,2,1,0,223,3,32,102,20,9,168,10,3,2,13,9,0,2,8,12,32,15,2,5,9,22,17,8,5,7,0,6,4,78,83,0,11,5,8,7,66,3,150,6,1,19,46,716,0,13,2,16,10,15,69,0,20,4,18,1,620,280,"_NaN_",23,6,61,12,7,43,0,1,72,56,53,10,84,164,0,18,2,5,12,9,0,5,9,9,2,10,6,2,0,3,17,37,186,10,68,5,116,3,11,10,220,7,5,9,46,12,67,0,6,15,11,20,2,16,29,"_NaN_",187,2,1,0,8,18,37,25,14,17,4,16,21,3,16,12,5,7,30,72,91,3,63,1,12,4,54,7,12,42,0,9,"_NaN_",3,5,194,5,7,253,10,12,24,128,68,72,61,0,103,28,108,9,11,6,"_NaN_",9,5,1,0,344,48,13,8,"_NaN_",4,125,24,5,35,1,27,2,24,68,24,69,74,16,19,64,9,25,115,22,6,29,3,200,3,20,"_NaN_",15,28,0,10,1,9,7,63,9,17,13,7,4,20,69,2,212,198,22,4,2,2,"_NaN_",35,0,2,2,1,5,16,24,26,4,14,3,47,2,0,0,298,1,25,152,17,7,5,21,7,6,6,8,1,1,12,11,153,18,0,8,6,14,8,3,28,9,0,0,9,20,95,8,18,14,3,16,69,1,20,13,0,28,39,983,3,8,11,17,18,12,120,0,18,15,9,3,64,"_NaN_","_NaN_",1,16,88,9,9,"_NaN_",0,0,33,79,55,10,71,180,4,7,4,3,12,14,0,1,23,21,48,14,24,19,5,7,32,84,114,9,60,1,153,3,0,4,11,10,4,3,71,6,114,0,3,7,14,15,7,14,29,"_NaN_",71,3,1,2,53,11,55,34,35,11,1,15,16,15,106,11,2,9,32,30,119,26,53,0,3,4,41,0,13,16,0,15,561,1,2,305,15,4,182,5,8,3,70,97,56,61,2,236,18,2,11,16,4,"_NaN_",23,15,7,0,998,38,12,11,"_NaN_",1,101,10,8,25,3,35,2,"_NaN_",102,12,117,72,26,16,99,13,21,58,44,6,28,10,429,1,21,64,16,13,4,53,0,18,2,79,13,82,0,3,3,13,117,2,132,162,8,1,0,6,"_NaN_",20,1,4,7,1,68,23,12,5,7,10,12,3,3,1,0,367,0,27,180,24,13,"_NaN_",15,10,5,6,8,1,2,11,16,"_NaN_",4,3,2,4,14,0,5,6,13,2,17,0,24,38,3,21,3,7,5,98,2,40,22,1,26,38,734,9,11,6,10,24,18,103,1,14,0,14,4,310,"_NaN_",203,7,0,81,10,5,"_NaN_",3,0,27,97,45,16,93,364,4,17,3,7,81,7,0,5,18,12,8,7,20,11,3,6,22,20,165,9,15,8,0,2,0,0,2,12,4,7,55,11,105,0,4,13,13,13,2,12,30,"_NaN_",484,4,0,2,16,22,"_NaN_",49,15,13,5,17,26,7,106]
	}
}
```
