## Supplementary Data 2 Complete Data for "Robust Estimation of Bacterial Cell Count from Optical Density": flow_data_sets.json

```
{
	"means": [
		[130.8433194,11219.19453,50927.88936,20965.68516,309.0891295,90746.58346,71604.45573,9990.471033],
		[486.3045786,11647.83918,13544.30599,9304.676257,450.1837666,"_NaN_","_NaN_",2655.673216],
		[2594.588215,90130.58108,152670.659,98160.2537,2850.107978,225231.5332,99471.80879,43740.02989],
		[951.3601969,60086.30441,204199.8298,114502.5556,5881.445275,315237.9522,62563.12049,44499.10525],
		[314.3840681,90798.30727,436494.2286,152708.1793,1104.312902,560606.2874,1324.808962,65995.8117],
		[61.9044266,15934.68188,7047.914699,28965.74749,301.8107362,94779.27191,583.0804874,7430.575424],
		[142.103989,17715.03304,330964.6541,19776.11204,257.7727137,165481.9552,281249.5405,8779.319591],
		[761.2164506,99997.35723,893047.2617,207449.3618,2071.468004,1118144.184,871263.9088,79385.9327],
		[150.6252702,3189.782707,5206.089002,5135.723115,230.9674496,17174.57419,580.709321,1086.274147],
		[121.0536761,45782.50435,28940.26073,53355.36379,391.4137458,170014.104,1120.671223,14396.33878],
		[135.6967709,51832.61767,53055.33975,58129.04641,431.7041697,168581.7001,305.5965608,14078.51898],
		[70.88776016,2455.993036,21715.85765,5343.595451,91.81752441,25420.34118,1915.232903,2424.625989],
		[5232.817749,71008.88582,51537.13175,88540.54459,8751.44234,141439.539,59223.85557,29064.2194],
		[200.4722769,5187.43505,84392.85881,13634.45057,308.8012711,7325.899528,104105.9133,72795.79158],
		[170.9260451,152084.232,167967.1706,273319.7428,1965.566339,388422.0541,1499.640088,69315.05509],
		[1255.906376,106728.7021,523843.046,182428.4091,1888.943364,577356.8738,158183.5569,82703.05092],
		[32.26419169,73057.41112,827358.3646,103842.6127,317.8687881,433293.8026,86.74105342,55334.7894]
	],
	"stds": [
		[2.396873091,1.413539172,9.321423481,1.365422356,1.9674215,1.328213737,1.590711175,1.394396855],
		[1.19711199,1.610609375,1.316505534,1.509922559,1.04254964,"_NaN_","_NaN_",1.515890737],
		[13.58212833,2.845558776,2.305918698,2.273334708,4.988965865,2.374910235,2.708137801,2.532624162],
		[2.634024175,2.64964777,2.545541786,2.310610636,5.904830349,2.583636713,2.745156243,2.556030343],
		[2.413084006,1.786437671,1.779891518,1.62496439,1.957812908,1.682732588,3.152083468,1.585149834],
		[2.070569026,1.602059342,5.362135881,1.743337744,1.860901482,1.655622943,14.8679592,1.905716518],
		[2.255897576,1.695460577,2.944669284,1.608799521,2.198387201,1.621966316,3.147244327,1.609618488],
		[2.018479855,1.89812881,2.007242255,1.783318434,1.993506205,2.144917044,2.729195731,1.702805449],
		[3.217128018,2.887243338,5.550040411,2.790803079,3.222972349,3.274301697,5.251739881,3.14922694],
		[2.436712077,1.939268507,4.96157068,1.864053668,2.415215546,2.684635651,22.07485503,1.952352522],
		[2.097049316,1.805464321,1.713153744,1.727576637,1.985252047,2.342943011,8.744738296,1.769869358],
		[2.234061232,2.39660781,4.494701169,2.340754776,2.273102217,2.755288326,22.87318661,2.282524304],
		[2.277857395,3.020194389,2.425928658,2.134147894,3.202968942,3.500812358,3.019622491,2.34129513],
		[3.10146551,3.290297622,3.349210392,3.300660222,3.250732243,3.384222893,3.252741091,3.399070965],
		[2.744014613,1.859882406,5.887042875,1.883861243,2.496972237,3.858555902,28.88170866,1.944161542],
		[1.343387619,1.73311637,3.815189992,1.749413612,1.814459408,1.755456855,14.15815478,1.733345469],
		[1.465228819,1.397741915,2.080872986,1.337605769,3.661199061,2.824820622,26.85385986,1.307406256]
	],
	"stdofmeans": [
		[1.078711913,1.009390276,2.397687319,1.003739748,1.047939843,1.095737824,1.086211508,1.113288041],
		[1,1.017982878,1.077442534,1.214989684,1.00273871,"_NaN_","_NaN_",1.055126631],
		[12.75069792,1.934692632,1.050787804,1.021198237,1.312879021,1.366353667,1.164249051,1.065803863],
		[1.093931805,1.052080666,1.135242982,1.073766476,2.019090614,1.319066938,1.149905953,1.115736583],
		[1.241844662,1.067868775,1.053260364,1.012910598,1.034408624,1.025965322,1.073065145,1.059684756],
		[1.041812466,1.073109514,1.95628729,1.137258655,1.062495261,1.059718848,1.077663544,1.08829699],
		[1.069410533,1.032730829,1.42302827,1.055056417,1.066113326,1.077097844,1.776211885,1.10692382],
		[1.174016884,1.00432259,1.011859858,1.041987658,1.057350653,1.00017708,1.176499673,1.014813518],
		[1.08565103,1.318682554,3.303112917,1.183857231,1.176906932,1.095771951,1.244856881,1.118879078],
		[1.080673146,1.129128904,1.07319428,1.078563044,1.090380827,1.142329636,1.51511619,1.035084805],
		[1.080635002,1.161898619,1.100502824,1.088105404,1.062523353,1.54753895,1.177429447,1.133552455],
		[1.033726795,3.404119361,7.394649853,1.11005996,1.107948097,7.552008147,5.629143061,5.101253048],
		[1.182751373,1.75467587,1.125522477,1.288896471,1.366809882,1.731087853,1.579027546,1.323339051],
		[1.076463509,1.033341532,1.126923327,1.071442022,1.165880734,1.134181085,1.111421072,1.065856203],
		[1.219684745,1.065139339,1.428741415,1.206856976,1.350148261,1.256217486,1.287399648,1.176463664],
		[1.01970162,1.064200565,1.090013229,1.056282104,1.01879626,1.253637604,1.0913495,1.04158906],
		[1.001137085,1.058645262,1.905192779,1.147661734,1.811805139,1.367888103,1.427327687,1.026983918]
	],
	"counts": [
		[9817,20876,6182,22186,18631,10983,6255,21375],
		[5958,14835,296,8208,1239,"_NaN_","_NaN_",7845],
		[35768,19088,17920,17131,6850,15442,6587,12115],
		[17033,24712,25643,26772,4768,18105,8461,20804],
		[34456,52886,58155,58983,56443,54544,21428,57772],
		[26648,59849,51254,62433,57818,56672,26417,58761],
		[36911,90348,29535,84463,61943,97138,20921,93942],
		[5205,13069,12122,13038,11070,14379,7614,13453],
		[27486,65207,58895,63198,37496,60778,35046,56278],
		[33019,76321,73993,77373,71083,80338,38522,77617],
		[27297,63839,53433,63398,56002,62209,18860,61953],
		[22932,60934,39159,70697,34923,64645,7076,51725],
		[19978,41289,59512,47029,30087,46949,48905,46322],
		[90054,210658,208375,236396,123395,237986,187083,250713],
		[22028,62336,53920,61490,60762,52491,21453,61336],
		[345246,346829,229577,333803,341158,320333,180585,339859],
		[12367,5862,4544,7215,9698,3972,3329,6327]
	],
	"description": "Flow cytometry data sets from each team"
}
```
