## Supplementary Data 2 Complete Data for "Robust Estimation of Bacterial Cell Count from Optical Density": flow_summary.json

```
{
	"geomeans": [
		[337.6516952],
		[69193.2494],
		[256264.0854],
		[100010.8588],
		[1003.193863],
		[313759.8476],
		[70196.96188],
		[36793.37732]
	],
	"geostds": [
		[4.371748286],
		[1.763966082],
		[2.916377697],
		[2.090074665],
		[3.203500171],
		[1.939600731],
		[9.022862958],
		[2.188559136]
	],
	"counts": [
		[10],
		[11],
		[9],
		[11],
		[9],
		[11],
		[6],
		[11]
	],
	"pos_median": 51832.61767,
	"description": "Summary of E. coli measurements for flow cytometry data sets"
}
```
