## Supplementary Data 2 Complete Data for "Robust Estimation of Bacterial Cell Count from Optical Density": fluorescein_dilution_calibration.json

```
{
	mean: [
		[59170,35967.5,20894,10601.25,5457.5,2790,1414.5,711.75,358.5,181,86,2.25],
		[29893.25,16239,8671.5,4400.5,2235.5,1141.25,560.25,282,145,67,37.5,7.5],
		[4908910,2651765.75,1394773,697427.75,361041,171680.5,81497.75,42256.25,21208.5,10962,5573.5,395],
		[32255.5,17668.75,9103,5456,2659.75,1476.5,688.75,387.75,193.25,112,60,3],
		[42152.75,22623.75,11517.75,6068.5,2825.25,1633.25,785.75,405.75,217,118.5,69.25,16.75],
		[2532246.5,1533202,826217,393547.5,204437.25,129189.5,74680,28650.25,20833.75,17444.5,15553.75,12887.75],
		[33316.75,16357.5,8898.75,4256.25,2209.75,976.75,495.5,323,145,61.25,39,5.75],
		[21695.75,11398.75,6717.75,3556,1888.5,913,526.75,277.25,157.25,89.5,46.5,3.5],
		[35263.5,34917.5,20574.5,11778.25,6297.5,3268.25,1723,878.25,457,267.5,165.5,58.5],
		[16345.75,8872.75,4553,2351.25,1202.25,626.5,331.75,169.5,90.75,45,19.25,0.5],
		[1294.88,725.4945,418.11675,222.72125,112.54475,56.368525,28.0755,14.1466,7.221785,3.700155,1.8712475,0.1432155],
		[21454.5,11401,6488.25,3344.75,1711,873,439.25,220.5,112.25,53.25,24.25,0],
		[37177.75,20420.25,10856.75,5624,2849.25,1368.5,720,369.5,187.25,90,47.75,3.5],
		[18085.25,9126.25,4737.25,2396.75,1208.25,611,307.75,151,75,37.5,19.5,0.5],
		[17911.38375,10161.7635,5485.195,2792.94725,1341.3185,679.545,338.88325,170.55,85.92675,46.2955,23.255,1.46375],
		[43952.8155,26816.6025,15276.5615,8062.71075,4195.7485,2141.7825,1111.001,579.3735,314.46075,184.7915,120.7715,73.17],
		[26245388,14272578,7575931.25,3981842.5,2016366.5,1036843.5,522191,265259,134897.25,70204.5,35661.25,217.25],
		[22641,12415.75,7069,3813,2007,1052.75,546.25,291.5,154.5,78.75,45.75,1.5],
		[17566.5,9498,5075.25,2575,1354.75,675.25,355,186.25,85.25,51.25,26,7],
		[13813,9214.25,6178.75,3890.25,2237.75,1252.5,652.25,357.25,208.75,108.5,78,41.75],
		[1435.7725,780.84025,412.06775,222.728,119.214,58.339875,30.3497,17.74275,8.18387,4.0850925,2.064515,0.0946311],
		[13694.75,9730.75,6310,4041.5,2451,1324,722,425,199.25,142,86.25,28.5],
		[39458,21288.5,11128.25,5788.25,2961.75,1520.25,756.75,360,201.25,110,57.25,4],
		[54500,32250,17750,9072.175,4214.075,2147.85,1197.9,567.0025,293.415,152.6575,85.423,15.19275],
		[2892.5,705.75,332.4,185.025,84.65,38.915,18.235,9.29425,3.744,1.90025,0.886425,0.12235],
		[3219449.25,1752206,961150.5,484237.5,248519,124381.5,61639,30811.25,15912.5,8295,4442.25,637.5],
		[235587.5,137683.5,75631.75,39559.75,20660.5,10177.5,5396,2664.5,1338.5,678.75,347.25,40.25],
		[103429.25,74456.5,47091,27303,14917.25,8030.5,4159.25,2104.5,1097.5,553.25,282.75,9.75],
		[1906.93575,1010.94,534.96,273.505,144.58325,66.74805,34.340675,16.961375,9.594445,5.5724475,3.343075,2.31606],
		[14022.25,7256.75,3711.25,1910,976,495.75,264,143.25,80.5,51,37.25,21.25],
		[527350,419225,285075,178800,93800,53595,25582.5,12635,6364,3295.75,1519.5,0],
		[166.788,143.45925,109.15725,74.30325,45.82325,26.20425,14.474,7.83925,4.42725,2.6905,1.75175,0.8055],
		[8785682.913,4733228.264,2243086.026,1194229.779,456961.4096,227830.6606,109128.6408,47945.68803,26789.70243,10794.67422,5594.320214,512.156076],
		[16613.5,7642.5,3828.75,2018,1016,486.75,253.5,129.25,59.75,28,17.5,6],
		[38363.39475,22264.73,9414.45575,5481.52025,2898.95775,1483.65725,765.97575,403.0125,236.0985,93.05575,56.14,4.215],
		[34258.5,18523,9157,4946.75,2373.25,1167.5,631.75,322.25,175.25,91.25,49,2.25],
		[11597.5,5576.5,3653,1729.75,878.5,346.25,237.25,125,66.5,39.75,28,11.75],
		[238374.5,152332.5,79285.75,41195.25,21416,11255.75,6214.5,3627.5,2353.5,1732.5,1424,1124],
		[33535.75,28209,20147.25,12931.25,7943.75,4230.75,2249.5,1182,590.75,285.25,144.25,1],
		[57511.11725,32784.6905,17602.714,10042.7595,3716.45175,2132.1295,1096.72225,515.75425,256.427,133.377,64.14825,1.23375],
		[32045.96925,16598.97,9899.32775,5201.893,2523.27975,1448.60675,595.052,336.87175,157.16275,81.08325,37.721,0.3235],
		[92870.418,62843.00375,41070.06725,20890.8105,11789.2835,6234.64,3183.53375,1611.0835,726.88825,354.9355,205.41725,88.572],
		[33619.25,19366,10833,5477.75,2793.75,1414.25,704,361,174.25,100,43,4.25],
		[39965.75,22586,11643,6172.75,3154.25,1551,808,384,211.75,101,52.75,3],
		[7548174.25,3983379.75,2219575.5,1047579.5,524751.5,275001.25,142274.25,72353.75,34417.75,15137.75,7804.25,709.75],
		[229874,130264.25,69768,36688.25,19019.25,9736.75,4905.5,2485.5,1209,649.5,323.5,20],
		[225775.75,105539.5,54867.75,27742.25,14285.5,7058,4047,1748,935.25,488.5,285.75,56.75],
		[225775.75,105539.5,54867.75,27742.25,14285.5,7058,4047,1748,935.25,488.5,285.75,56.75],
		[1159456.5,490076.5,52477.25,22931,12638.5,4821,6049,1719.75,2061.75,1592.5,2076.5,497],
		[7238025.5,4336868.75,2325268.5,1209898.5,601947,299729.5,148374.75,74129.5,36867.25,18596.75,9736.75,822],
		[36844,24250.25,14557.75,7997.5,4212,2136.25,1091.25,546.25,280.5,143,73.25,1],
		[208617,101082.5,50701,25509.75,12862.25,6468.25,3335.25,1776.25,976.75,598.75,398,207],
		[56560,28705,15605,9306.5,5114.5,2295.75,1191.25,576,308.25,158,91.75,12.25],
		[33275.25,27080,17682.5,10122.25,5413.5,2764,1399,713.25,355,173,103,2.75],
		[134019628,73964734,38685603,20493967.5,9955244,5187501.25,2495465.5,1269875.75,653515.5,308694,164778.75,7081.25],
		[51025,26580,13405,7046.25,3601,1750.75,912.75,470,227.25,120.5,62.25,1.5],
		[39201,20115.5,10441,4794.5,2572.75,1233.75,621.5,324.75,155.25,83.75,41.5,4.5],
		[13314475.5,11451360.75,6795364.5,3626841.5,1994635.75,1023443.25,527588.75,265505,148047,88240.25,55738.75,22337.5],
		[2308172.75,1377927.25,771455,376569.5,255756.5,90486.5,74180.25,42378,18808.25,9865.75,5350.75,0],
		[35160.5,18592.5,9774.5,4982.5,2482,1186.75,580.75,283,138.75,70.75,34.5,0.75],
		[124867.75,60737.75,30528,16266.75,8294.5,4292,2181,1043.25,587,315.25,178.75,36],
		[4102699,2499175.25,1404332,753942.75,394749.25,191623.5,97702.25,50207.75,26194.25,14126.75,6797.75,7624.75],
		[62109.5,26838.75,14974,7804.75,4016.75,2026.25,1013.75,539.5,263.25,133.75,67.75,0.5],
		[17699661,11405517.75,6795364,3659022,2136282.25,1074918,537443.25,264746,158858,88558.25,55021.5,25718.25],
		[42711.75,23793,10992.25,6298.75,3961.25,2067.75,1365,1086.25,981.5,908,889.25,832],
		[45822.75,24188.5,12852.5,6580,3437.75,1788.75,897.5,451.25,220.25,127,92.25,4.75],
		[3431.5,1920.25,1057.75,535.325,258.575,144.875,70.6325,32.8275,17.1575,9.037,4.58875,0.0223075],
		[6461177.75,3550548.75,1899899.75,925276.5,484423.5,241983,116181.25,57545,30159.25,15268.75,7730.5,343.75],
		[41645.25,22197.25,11510.5,5872.75,3046.5,1577.5,788,394.5,212.75,117.75,67,34.75],
		[1683.945,873.18775,462.723,231.0865,119.54825,58.871525,29.7289,14.92515,7.32521,4.152815,2.02895,0.0390911],
		[23587.75,12237.75,6569.5,3405.5,1767.75,889,467,242,121,63,33,1.25],
		[2127.9525,1179.28,618.85475,314.04875,169.7905,83.709,45.4192,21.3296,11.46055,5.912535,2.9971225,0.075076225],
		[398163713,397115213.8,397785281.5,397903565.2,263162793.8,154013423.2,88324725.25,45640071.75,25043512.5,15217529.25,8683526.5,3735942.5],
		[30078.5,15437.75,7017.5,3924.25,1893.75,962.25,465.5,217.5,121.5,65.25,44.25,22.5],
		[178117.75,90130.75,45299.25,21896.75,10408.5,5259.75,2604,1272.75,653.5,340.5,189.25,39.5],
		[36070.8,20472.4105,11253.28,5614.44625,2765.13425,1471.49675,747.40025,368.07825,189.4005,96.56475,50.481,7.8655],
		[99999,47422.25,25959,14251.75,7294.5,3282.025,1655.025,880.3675,446.295,227.5025,121.025,8.9455],
		[42861.25,23298,11820.25,7396,3468,1846.25,920.75,422.5,273.75,127.25,59.75,0.25],
		[527310.25,526498.75,526335.75,508300.25,341835.5,226335,136146,75728,38468.5,20996.75,10487.5,78.25],
		[40647.25,24170.75,12419.5,6391,3247.75,1622.75,815,410.25,210.25,106.75,55.75,3.75],
		[1175000,595000,312500,150000,83750,43000,23250,13750,6250,4075,3075,1225],
		[1212401.75,659404,339970.5,181072.75,86840.25,41295.75,19903.25,10039.25,5035.25,2533.5,1236.25,67],
		[588266.5,585190.5,583713,517361.75,378082.75,259289.25,128722.75,85194.75,44609.5,27001,15161.75,159.25],
		[60269.25,30940.25,16822,7917.75,4307.25,2016.25,934,400.5,203.75,143.5,35.75,10.25],
		[66609.5,36235.5,18846,9985,5069.25,2588.75,1347,655.5,362.75,185,72,19],
		[65475.25,11293.75,6150.3,3111.2,1497.075,729.52,180.78,94.565,52.595,26.68425,2.8135,0],
		[47772.5,24950,13146.5,6481.25,3404,1706.5,843.25,434,230.5,123.5,49.75,11.5],
		[79324.25,39030.75,20183,10204.75,4987.75,2282,1251,627,319,158.25,85.75,11],
		[37676605,28266901.75,19863247.25,12842381,7755576,4219561.25,2180080.25,1080792,537240.25,266846.25,132657.25,4240],
		[209313.75,140341.25,81048.25,47156.5,23153.5,13477.75,6327,3018.5,1841.25,887.5,463.5,10.75],
		[240267.35,142228.85,77208.25,40099.9175,20415,10366.335,5167.41675,2604.5835,1308.1665,665.5,348.5,34.333335],
		[7987,4186.5,2224.25,1145.75,585.75,293.25,147.75,70.75,40,18.75,9.5,0],
		[49443,29167.8125,16128.625,8443.1875,4251.5,2165.75,1065.0625,540,275.1875,135.625,73.5625,4.5],
		[51672.75,29707.75,15326,8511.75,4466.5,2171,1102,562,273.5,139.5,70.25,1.5],
		[1274785568,699557632,379655704,181719312,93294844,46939234,23101640,11455557.25,5838066,2770894.75,1485636,23262.25],
		[1003818128,531938872,314118336,135427416,74305009,42662969,21961911,11680947.75,6339949.5,3372762.25,1853027,24183.75],
		[66168.5,38931.5,22665,11212,5750,2898.5,1401.25,618.5,260.5,108,38.5,3],
		[80631,42224.25,22279.5,11293.5,5694.25,2916.25,1495,767.5,410.25,234.5,139.5,49],
		[58882.5,31500,17672.5,9070.25,4603,2210.75,1103,484.75,248.75,140.75,100.5,70.75],
		[5085.75,2928.75,1640,844.45,455.125,232.125,116.95,59.425,29.91,15.2875,7.80275,0.235725],
		[186075,105725,57527.5,29780,15212.5,7783.25,3844.25,1985,1030.25,526.25,283.75,30.75],
		[219252.575,169321.425,102381.2565,60697.59375,32489.3425,16430.5075,8549.5675,4397.355,2327.19,1152.4475,612.7025,48.35],
		[44716.5,25067.5,13007,6505.5,3357.25,1700.5,886.75,438.75,240.75,104.75,53.75,2.75],
		[44071.75,24479.5,13453.25,7052.25,3565.25,1633.25,930,516.25,247,120.5,64.5,5],
		[4089665152,2273834624,1185085952,632082512,327467384,166194168,82974626,43055849,21728967.5,11153462,5853324.75,577270.5],
		[34076,18783.25,9688.75,4943.75,2493.25,1250.25,635.25,331.5,179.75,104.75,68.25,31.75],
		[43750,20500,12000,6488.6,3489.2,1857.1,968.1425,519.9925,274.91,147.6,81.70325,6.57875],
		[3353529.25,1718859.75,910485.75,464779.5,226309,153100.5,47167,28742,15055.5,6944,3781.5,77.5],
		[45148.5,24717.75,13157.75,6573.5,3357,1675.25,840.75,421,210.75,103,55.25,5.25],
		[27615,14312.5,7304.5,3686.75,1838.25,930.5,452,231.25,116,58.5,26.25,5],
		[176079.75,147983,107772.25,68023.5,38632.25,20538.25,10691.75,5451.25,2768.75,1407.5,738.75,35.25],
		[54149.5,31423.5,15869.75,7398,3553.25,1806.75,878.25,455,231.75,130,67.25,10.5],
		[2397524608,1281989504,646217936,334466288,167330284,83008980,42221668,20658567.5,10981862.75,5803885.5,2988913,181099.75],
		[41145.25,36749.75,26360.5,15979.5,8000.5,4114.75,2083,1034.25,499.25,265.75,588.5,17.25],
		[261375000,123125000,60867500,25678500,14080000,8040000,4143500,2163750,1121250,620025,358575,92250],
		[151067.5,83394,42983,22281.75,11575.5,5606.25,2719,1398.25,678.75,332.5,167.75,23.25],
		[20330.38975,10990.46125,5806.338,2996.6845,1540.7735,757.03825,380.72775,188.93625,96.089,48.14375,25.4495,1.637],
		[20941.17825,11235.96525,6076.10525,3188.3945,1586.9505,789.45375,402.54675,198.50325,102.1055,51.18475,27.10475,1.8965],
		[1072.25,530.45,288.95,128.93,62.655,31.4375,15.33,7.53275,3.7405,1.95875,0.94555,0.0891975],
		[20307.75,6879.45,3679.05,1884.95,957.4125,472.41,240.6275,122.0975,60.48525,31.202,20.01175,3.54625],
		[249180,123290.5,70059.75,35318.25,18627.75,9321.5,4751,2257.5,1170.5,531.75,287.5,186],
		[290889.5,266461.25,224863,158634.5,103340.25,63841.25,36648,19577.5,9762.25,5062.5,2189.625,162],
		[151449.75,81859.75,43451.5,22757.5,11884,5791.75,2952.75,1546.25,826,460.25,299.75,87],
		[24787.5,13413.75,6858.75,3541.5,1914.5,832.75,439.5,228.25,131.25,78.25,52.75,27.75],
		[235512724,132706292,73540534,38857687,19165503.5,9527951,4859791.25,2564967.25,1325496.75,635781,334087.75,14020.25],
		[44989.25,25317.25,13084.75,6869.25,3475.25,1853.75,912.75,463.25,225.25,116.75,58.75,2.25],
		[42446.25,25123.5,12682.5,7246.5,3552,1739,856.5,424.25,217.5,112.75,57.25,7.75],
		[83266.0775,56455.2475,40883.785,25429.81,14037.49,7633.19725,3618.973,1827.2635,880.15075,452.83475,221.983,6.52025],
		[293.45,106.875,58.9225,31.805,16.0075,7.86675,3.57425,1.64525,0.642125,0.281025,0.128275,0.0260975],
		[22.835,13.57,7.1755,3.7535,1.925,0.953675,0.499675,0.25725,0.1428,0.082725,0.0516,0.027025],
		[44991.75,23907,12736,6551.5,3206.5,1647.75,888.25,412.75,220.75,113.5,66.5,7],
		[81414.5,43090,22669.75,11694.25,5977.25,3070.75,1279,685,343.5,180.25,100.5,2.5],
		[399.5,206.25,105.5,54.5,26.25,10.75,5.5,4.25,3.25,2.5,2.25,5.25],
		[5084.75,3367.25,1875.25,980,486.075,253.525,122.125,63.0225,32.2225,16.3375,7.8165,1.061375],
		[10196,5650.5,3075.5,1686.5,852.25,400.5,205.25,112.5,62,35,22.75,10.5],
		[4689,1631.25,741.875,385.525,134.225,54.9075,29.695,11.5475,6.509,3.454,1.5665,0.296925],
		[249237.25,133891.75,70995.5,36685.75,18543.5,9497,4444.25,2324,1188.75,614.5,329.75,46.25],
		[43603,11314.5,5929.25,3029.25,1528.5,767.25,388,198.5,101,50.25,26.75,1],
		[216519,95161.5,48201.5,24728.25,12359.25,6307.5,3196.5,1651,891,505.5,313.25,135.75],
		[18319.25,13070,9285.75,6083.75,3871.75,2275.75,1240,691.5,341.75,156,94.75,12.75],
		[164573.5,89622.5,48129.25,24927.5,12529.25,6517,3262,1746,898.25,443.25,242.25,43.25],
		["_NaN_",26000,12000,5583.6,2738.425,1506.8,792.2825,428.485,167.3745,122.329,79.469,40.35825],
		[358311416,196590140,101568428,52472862,26152977,12889711.25,6522406.75,3176250.25,1599748.75,815014.5,414181.25,12121.5],
		[1931.54,1101.035,562.26375,291.1375,160.4185,80.04085,41.06845,21.5989,11.34725,5.7342775,3.3259425,0.7108505],
		[521841.5,521606.5,522459.5,521705.75,477100.25,314221,215203,141037.75,98615.25,41170,23382.25,367.5],
		[15379.5,7804,4054.5,1931.5,917.75,412.5,230.5,105.5,52,28.75,14.75,1.75],
		[28081.75,14439.25,5123,5239.25,2392.5,1209.25,750.5,433,318.25,226.5,129.75,25],
		[53791,32718,15543.75,8739,4462.75,2259.5,1152.75,550,287,140,77.5,8.5],
		[2116388.75,1248514.5,640431.25,327321.25,153899.75,76434.75,37584.5,18829,9415.25,4658.5,2338.75,70.25],
		[3064745216,1408306336,760845280,411892352,204581000,103123594,50909831,27641733.5,14471098.75,7252470.5,3807462.5,94601],
		[17490135.75,11488286,6602352,3767078.25,1895021.25,1004479.75,519062.25,268056.75,150181.5,84608.75,56728.5,22890.25],
		[1878.25,982.4,504.65,253.725,129.05,67.03,34.835,17.5475,8.81625,4.86475,2.68675,0.4251],
		["_NaN_","_NaN_","_NaN_","_NaN_",49235,33022.25,16176.5,8049.5,3870,1904,920.75,9],
		[4136.75,2208.5,1160.5,585.25,292,150.5,72,37,19,9,4.25,0],
		[61159.5,32425.5,16597.5,8541.25,4253,2191,1093,557.5,283.25,158,79.5,18.75],
		[38891187,20977280,11386420.25,6017325.25,3009794.75,1441404.75,712044,379613.75,201022,101690.5,57693.25,11616.75],
		[426452864,222985268,122470958,62786625,31319922.5,15399093.25,8388072,4299503.5,2063043.5,1097249,584065.25,26874.25],
		[1625.515,954.9765,517.2605,270.35325,138.02825,69.0415,34.0316,17.5064,8.948805,4.1604625,2.331065,0.1408615],
		[2203.5525,1158.9075,597.44675,305.92475,155.7175,78.735625,38.1444,19.14615,9.757885,4.6503025,2.2611975,0.02627235],
		[2743.5525,1430.805,765.36675,407.723,202.347,101.778675,51.152575,25.367275,12.411425,6.452235,3.2730875,0.05064375],
		[4903750,2678750,1529250,729675,368300,170550,86377.5,45595,23242.5,11871.75,6101,278.75],
		[4879.25,2446,1289.5,639.25,308,157,62,28.5,13.5,6,2.5,0],
		[61105,32440.5,16652.25,8574.25,4289.75,2195,1086.25,561,280.25,151.5,88.75,15.25],
		[19193,10194,5500.25,2866.25,1490.75,722.5,384.75,200,108.5,59.5,37,14],
		[8408.5,4438.25,2190.75,1107.5,552.75,254.5,125,61,29,17.75,12.25,5.5],
		[70265,31820.25,17274.5,9163.25,4866.75,2484.5,1288.25,696,388.25,252,175.25,93.5],
		[5618.145,4399.46,3080.115,1902.845,1085.9875,573.20975,297.57725,154.97225,79.234275,39.6106,19.700475,7.69840425],
		[8863.25,4722.25,2442.75,1241.5,618.75,305.75,150.75,74.75,36.5,17.25,8.25,0],
		[33750,20500,12000,5340,2985.1,1544.875,818.3325,389.735,207.9175,114.145,56.497,2.30775],
		[40363.75,23186,12316.5,6718.25,3392.5,1680,881.5,486,235,118.25,61.75,6.75],
		[23398,8979.975,4800.425,2649.875,1494.925,832.2875,476.8375,311.26,209.5725,171.6875,131.9825,117.585],
		[254845,137461.25,71567.5,36812,19620.5,9799.75,5172.5,2741.75,1418.5,743.5,396.25,46.25],
		[27250000,13750000,7000000,3575000,1800000,945000,485000,260000,135000,71500,125000,5440],
		[73600.5,39746,20552.75,10155.25,5215.75,2700,1371.25,703.25,360.75,187.5,95,2],
		[119569.5,68155.5,41126.5,23376.5,12180.5,6678.75,3439.5,1787.5,960,473.75,257.5,19.25],
		[19963.75,9708.5,5723.75,2767.5,1466.5,711.5,356.75,178.5,97.75,54.25,34.5,0.75],
		[1790877184,1275766592,766260144,417330448,223896284,115361214,59532974,30505259,15569027.5,7954287.75,4100923.75,170727],
		[8703,4627.25,2360.25,1245,622.25,309.25,153,83.25,49.5,27.25,13.5,0.75],
		[655000000,347500000,185000000,95000000,49250000,24750000,12750000,6350000,2675000,1625000,857500,83750],
		[44585.5,25758,13856.25,7070.75,3518.5,1634.25,958.5,438.75,227.5,99.25,58.75,2.25],
		[36506.5,20433,11005.25,5709.75,2845,1497.75,758,368,185.5,93.75,47,4],
		[1908,971,524.325,279.675,140.925,71.3325,37.17,18.3775,9.473,4.87425,2.68625,0.346775],
		[4254.25,2331,1199.5,566.75,285.75,135.75,63,30.75,14.5,6.25,2.5,0],
		[88106,51552,28399,15206.25,7325.5,3608.25,1866.75,900.75,468.5,248.75,111.25,6],
		[41252,26490,14674,7907,4196.75,2104.75,1215.5,566.75,305.5,146.25,86.75,0],
		[159366.75,119723.5,88196.25,61766,42378,27750.75,17459.75,9804.25,5288.5,2572.75,1469.5,21.5],
		[61566.01775,34945.419,18978.83975,9940.6385,4602.76925,2342.34325,1215.446,633.065,329.27575,172.6235,94.396,8.341],
		[43931.75,21955,11217.25,5675.5,2840.25,1412.25,680.75,345.25,177.5,90.5,48,6.5],
		[31500.5,16595.25,8685.75,4586,2231.25,1065,615.5,304.25,191.25,127.5,89.75,60.5],
		[10997.5,5721.5,3029.25,1577.75,830.75,446.75,235.25,129.5,60.75,32.5,17,0.75],
		[45558.5,23825.25,13297.75,6846.5,3559.5,1836.25,945.25,489.5,248.75,125.5,65,2],
		[42498.75,23301,12075,6268.75,3228.5,1625.25,792,397.25,212.75,108.5,55,3.5],
		[359114056,176364844,104707778,50412318,25198397.5,11869246.25,6276177.25,3084600.5,1585525,889734.75,466259.75,104352],
		[38967.25,20243.25,10667.75,5383,2712.5,1384.75,686.25,354.75,182.75,95,53.5,8.5],
		[24954.5,13900,7587.25,3879.25,1974.25,998,496.75,256.75,132.75,70.5,40,9.25],
		[38064.25,21913,11790.25,5916.25,3014.5,1507.5,757.25,367.25,187.5,97.5,49,4],
		[3664.25,1878.75,955.75,486,252.25,125.5,62.5,30.75,17,9.25,5.25,1],
		[45680.75,11082,8440.75,5715,2804.75,2141,715,474,319,163,111.75,1],
		[43797.75,26633.5,13885.75,7864,3795.25,2111,1021.25,531,271.25,139,72.75,2.25],
		[41466,24162.25,12881.75,6942,3551,1753.25,919.5,484,260.75,149.5,93.25,38],
		[6127.5,3008,1567.5,799,398.25,206.5,99.25,51,25,13,6.75,1.75],
		[36490.25,19133.75,10109.25,5343,2779.75,1451.75,737.25,387.75,201.5,107.5,63.5,13.75],
		[32406.82,18955.6075,10172.5,5287.80975,2441.09975,1241.80225,621.04,316.5945,159.31425,85.656,45.42675,4.221],
		[40910.5,21961,10968.5,5454.25,2744.25,1350.75,675.25,370.75,148,74.5,40.5,4],
		[37105.5,19928.5,10931.25,5667.75,2778.5,1599,859,445.5,239.25,117.75,70,43.25],
		[27282.58333,16071.33333,8997.333333,4619.708333,2398.0625,1211.0625,578.1875,296.7291667,147.5,73.45833333,35.58333333,0],
		[1373260,771904.5,407455,220267.5,113072.75,60584.95,31197.725,17044.325,9344.905,5591.1625,3525.985,1287.3175],
		[49198.25,39356,28088.75,17058.75,9440.5,5062.75,2574.25,1287.5,652.25,321.75,169,0],
		[407050,225025,116600,57585,29490,14832.5,7398,3787.5,1959.75,1044.25,769,147],
		[40728.75,16300,9105.5,4811.25,2644.5,1179.5,667,367.75,210.25,84,50.75,1],
		[504288,258490.25,132655.5,68572.25,35270.2,17944.575,9364.21,4924.6225,2706.015,1539.355,982.4455,397.2745],
		[27668.25,21038,15639.75,9998.75,5718,3072.75,1584.75,803.25,437.25,192.25,128,2.5],
		[4957498.25,2681334.75,1422468,729754.75,367681,183174,86492.75,44596,22244.5,10938.75,5410.75,22.5],
		[43318.5,23344.25,12102.75,6273,3143.5,1561.25,777,385.5,193.25,95.75,49.5,3.75],
		[1976.25,1047.75,564.75,318.75,173,97.75,61.5,43,34.25,28.75,26.5,25.5],
		[76499,76169.75,40478.75,20857.75,10605.5,5375.5,2715.75,1114,804.75,431,226,24.75],
		[8414.25,4338,2373.75,1167.5,630.25,279.75,175.25,86.25,42.75,24.25,13.25,2.75],
		[76713.76725,39814.10925,21818.14425,11000.77925,5351.63075,2804.18,1462.3955,748.767,401.1885,207.53175,112.64375,9.68925],
		[97179,54903.25,28385.5,14455,7511.75,3868.25,2006.25,977,509.5,266.75,136.5,9.75],
		[2618896128,1194026768,636984704,337185736,154867424,81418918,40865390,19506153.5,9646773.75,5159144.5,2899233.75,125581.25],
		[515242.75,271352,179753,102841,55199.75,28051.75,14339.25,6532,3685.25,1460.75,857.25,1.5],
		[238671,153665,87143.75,47895,25702.5,12857,6701,3437.75,1839.75,952.25,513.25,62.75],
		[43131.75,23170,12053.75,6203.5,3130.5,1593.25,798.25,408.25,209,110.5,60.5,10],
		[190996,101951.25,54070.25,27321.25,13604.75,6775.5,3662.25,1836.5,907.5,553.75,361,143.5],
		[32111.75,24204.5,14822.25,9187,5292.75,2580.25,1521,781.5,334,177.5,91.5,4.25],
		[64686.75,30237.5,15820.25,7462.75,3491.75,1875,930,469.5,241.5,105,33.25,23.75],
		[81869.75,43793.25,23712.25,12590.75,6105.75,3133.75,1536,767.5,386.5,215.25,110,13],
		[41500,18750,9662.3,5267.385,2786.425,1302.375,646.025,325.6875,165.465,84.06275,47.453,5.13575],
		[42675.5,27263.25,15687.5,7687,2832.5,1213,678.25,333.25,192.25,84,42.25,14.75],
		[21428.691,10644.369,5587.693,2782.44425,1390.25625,729.282,401.62825,195.28925,100.9405,51.85125,27.3805,1.532],
		[58305,32245.75,17548.75,9161.75,4634.5,2353.25,1204,614,309.25,161.5,88.5,10.25],
		[38074.25,19079.25,9849.25,5014.5,2505,1258.25,601.75,306.25,150.5,71.25,34.75,0.75],
		[29553.75,16042,8498.25,4494,2359.25,1203.5,627.25,320.25,178.75,96.5,56,11.75],
		[47718,32213.5,20162,11321.75,4964.75,2893.75,1361.25,633,293.25,165.5,83.75,4.75],
		[3335729.5,1829456.75,923245.75,470015,233640,104189.75,51015,25188,12375,6286.5,3552,100.25],
		[1246603776,537888360,266880548,132344126,79321368,37499919,18042341.5,9565853.25,4882012.25,2521131,1248565,65528.5],
		[6485392.75,3716585.5,2067470,1085240,564554,282473,143245.5,74884.25,43447.5,18269.25,9351.75,1219.5],
		[18669.6075,10494.1875,5435.146,2652.531,1391.455,703.5475,344.0465,175.6435,85.59725,41.7855,21.83675,0.03125],
		[1113953408,533005000,294340374,154372968.5,76716930,37004094,18214513,9271080.5,4660255,2237959.5,1118590.25,57707.25],
		[44152.5,23389,12764.5,6705.5,3415.5,1650.25,835,440.25,228,111.75,59.25,3.75],
		[58548.5,31777.25,16032.5,7852.25,3878.25,1905.5,941,513.25,260.25,144.5,86,29],
		[21173.25,11151.75,5734.25,3156.5,1318,690.75,341.5,171,87.75,41.5,23.75,13],
		[54542.36725,32164.42675,17799.377,8888.371,4329.835,2196.7415,1109.641,561.29025,293.913,150.69925,79.8725,9.629],
		[336050000,180550000,89947500,46240000,24210000,12432500,6299750,3319250,1649500,851525,437000,12955]
	],
	CV: [
		[0.01508265125,0.009776774281,0.05833885547,0.05471532018,0.044042933,0.07210153534,0.05540989228,0.07499156157,0.0620184329,0.1773127794,0.04747073145,0.6666666667],
		[0.03365029302,0.03427284166,0.03994063351,0.03370080011,0.03338411963,0.03697779484,0.03770572097,0.08545044715,0.04811137824,0.08955223881,0.1866666667,0.8743251366],
		[0.01366858791,0.02466231851,0.02308694483,0.04547440686,0.03801441919,0.0836797435,0.06523932939,0.04177097521,0.06411562278,0.070995155,0.05075844999,0.03992194489],
		[0.06518678668,0.141292981,0.1290672153,0.1459723109,0.1960345278,0.1306349613,0.05714160235,0.09800977261,0.1586164222,0.08868847872,0.0593171014,0.4714045208],
		[0.04580786896,0.04682978692,0.02680031346,0.0395472293,0.03927779504,0.04680976868,0.04684593407,0.08004801159,0.06517113191,0.02882405279,0.04312027164,0.1492537313],
		[0.05102093537,0.05542276672,0.1490631914,0.09725357922,0.1485048174,0.1808686023,0.188394244,0.2018288163,0.2216819554,0.08117058921,0.1349276466,0.2005468974],
		[0.1704899073,0.1687833098,0.1221312709,0.1032435168,0.09105493365,0.315035894,0.2123232025,0.3808007584,0.4158950445,0.588868937,0.464378725,0.4573835895],
		[0.01358946845,0.1118360171,0.0287084783,0.06057596731,0.08654007055,0.03986415167,0.1726522643,0.2093088641,0.2772137173,0.3676979368,0.3604957982,0.1649572198],
		[0.5822521735,0.01696981136,0.04558962943,0.04913713345,0.04215183616,0.02792967462,0.02131410174,0.02428554006,0.06768058766,0.0237415064,0.03435794987,0.1426778806],
		[0.04863674903,0.03410482247,0.01998159178,0.0183009158,0.03141253916,0.04114072556,0.06954195626,0.08082093447,0.1251145736,0.248120507,0.7859736254,2],
		[0.05515404,0.02109271685,0.03061858062,0.008763807497,0.02786218355,0.01882718276,0.0344115778,0.00982499254,0.03684785624,0.01874488461,0.06630510605,0.09719650616],
		[0.01225844147,0.04486943676,0.00422533352,0.01883687255,0.01413201721,0.009853751738,0.02114305705,0.01676573924,0.03591206124,0.09119751039,0.0206185567,"_NaN_"],
		[0.01410311336,0.009665653749,0.02024411651,0.01993263599,0.01127253524,0.1026916385,0.05473937501,0.04247634593,0.03552505927,0.1092435645,0.04643677032,0.2857142857],
		[0.02807091026,0.01137473971,0.01155095055,0.01022785091,0.02549513016,0.01274775935,0.009702936836,0.01949616085,0.01885618083,0.01539600718,0.02960770611,1.154700538],
		[0.007701315246,0.03293748304,0.006336017709,0.01793367788,0.01846571144,0.02215793703,0.0262152288,0.02355027784,0.0385090871,0.0255679581,0.02356019459,0.1302336054],
		[0.01781558889,0.03081621982,0.01435046834,0.02505248516,0.01848292487,0.02015270826,0.02576177023,0.04366161525,0.02337977145,0.04716601029,0.04849312676,0.03004327302],
		[0.008880895865,0.02218560917,0.01588987266,0.004555004481,0.009862885642,0.0223132485,0.02039961842,0.02747537782,0.02607633121,0.04194215275,0.06764235888,0.1186926495],
		[0.07415276227,0.1162771932,0.108146071,0.1468149287,0.1967478701,0.2467472747,0.3021329915,0.3369438859,0.377796198,0.3934971538,0.4144848667,0.8606629658],
		[0.02592120936,0.04659649762,0.02525190504,0.03552637547,0.01304343757,0.02109571584,0.03533312248,0.05920259475,0.09304401982,0.3111262189,0.3187128947,0.9258200998],
		[0.07027187486,0.007325073831,0.02397178463,0.06542837654,0.07547897608,0.1161038572,0.05548204776,0.2334839172,0.1483419383,0.231884712,0.1004046164,0.3995407741],
		[0.02077070563,0.01938091101,0.02947544133,0.09724605568,0.08739448126,0.07935688448,0.1747661285,0.3629223716,0.2571962538,0.2187475846,0.2659894388,0.08705539323],
		[0.002835845449,0.03227291562,0.01872329318,0.04533967077,0.0577993776,0.01666202629,0.07162151509,0.09940074193,0.08906344564,0.1119400847,0.3208020475,0.3467594639],
		[0.02594327814,0.02658785759,0.02660083048,0.0234273367,0.03186033041,0.02983758743,0.04903446021,0.1307425768,0.06521443353,0.11330254,0.1571243525,0.2041241452],
		[0.02368797154,0.02968766226,0.02816901408,0.03398299582,0.06443597793,0.09673941499,0.2137342872,0.1116337999,0.1149751542,0.1042298501,0.0969501134,0.02132950778],
		[0.009499486025,0.01404670048,0.0531183453,0.1061917791,0.1155379764,0.09751845893,0.09425659113,0.1911232088,0.1680414107,0.04659263611,0.1790734176,0.113890393],
		[0.01117495645,0.0175306636,0.01606389116,0.04838474888,0.02461754601,0.03230021115,0.01757923785,0.01526220839,0.02771230368,0.02778305108,0.01284827345,0.03497019107],
		[0.04278043736,0.04345654895,0.0321429915,0.02900891436,0.04276836799,0.06993677894,0.06006792411,0.06303223762,0.1004877012,0.09602740447,0.1243619321,0.01242236025],
		[0.02244098103,0.007031687446,0.02365125385,0.03338496636,0.03632913107,0.05199546701,0.06736571679,0.06852207916,0.0613417826,0.08789951897,0.0772357977,0.05128205128],
		[0.001378721192,0.002157422027,0.003205324846,0.005033542167,0.003646742775,0.0001070152896,0.00175168016,0.001273139288,0.0003966924027,0.001469186153,0.002049739434,0.002437904088],
		[0.04051744487,0.01740915465,0.01887231245,0.02132718084,0.01024590164,0.004766329426,0.01931446785,0.02443280977,0.0215161591,0.02772967769,0.04026845638,0.0803682413],
		[0.00600752795,0.03768173479,0.2215673078,0.0524098259,0.06908178463,0.01704263907,0.1537249991,0.08197678522,0.145013543,0.04243006763,0.2678124565,"_NaN_"],
		[0.01393659141,0.009717059044,0.01714771833,0.005682578334,0.01522976735,0.02471434851,0.03870597691,0.05278162491,0.03230200064,0.03050252584,0.0301435036,0.01518787445],
		[0.03281085535,0.06621383192,0.1605659386,0.2796707779,0.1522224761,0.03529332216,0.1405230503,0.3685423762,0.1196881762,0.102882601,0.1551428323,0.9850960365],
		[0.06229095888,0.09359791586,0.04852426739,0.08268346217,0.06487109076,0.0459502193,0.07362402461,0.04743152587,0.0535826296,0.0922138892,0.1511857892,1.340259787],
		[0.0210561523,0.06677279111,0.1158247232,0.03467602385,0.08547644057,0.08001542414,0.02760384469,0.03190692078,0.2035415326,0.3192560786,0.1020311073,0.06392265115],
		[0.03780577378,0.02280656761,0.03045903327,0.05685432073,0.05122797568,0.05032195847,0.04560990751,0.03287761071,0.05617475768,0.05893065134,0.05526556738,0.2222222222],
		[0.009525346596,0.2197954018,0.2341267099,0.08243186787,0.07139322689,0.6043230723,0.03884098615,0.05656854249,0.0699961907,0.05944422171,0.1129384879,0.2541343669],
		[0.05233394117,0.07428822761,0.04085563818,0.0500127815,0.05446714883,0.05013309733,0.04522599304,0.04250089094,0.03123995707,0.03387500313,0.01077287781,0.09747306491],
		[0.02316572067,0.05713081412,0.09275671495,0.09829371082,0.1203417234,0.123875612,0.1340951966,0.1524956232,0.1327596783,0.137495286,0.1335126304,2],
		[0.006531427295,0.01499494328,0.05880983757,0.1405704983,0.1788882861,0.1152253704,0.08882044275,0.1400230774,0.09117222728,0.07095257414,0.1001642902,0.8693714452],
		[0.02348345381,0.03545089809,0.03517909826,0.02525421199,0.04342597516,0.1455228263,0.2748895543,0.1017196744,0.1779498894,0.1389383649,0.2620676089,0.4483078318],
		[0.5809394815,0.1241897744,0.05968733223,0.1109192618,0.1309493091,0.09702633369,0.09328622217,0.09700535179,0.0634333467,0.1596406958,0.04613744799,0.1575035164],
		[0.01512138237,0.01522304777,0.008118080261,0.01120743064,0.03676694589,0.00942269024,0.01930285711,0.04651760561,0.09754690871,0.1092397974,0.3783390494,1.336213728],
		[0.04188453633,0.02567944643,0.089063065,0.04311969286,0.04347422978,0.03398242154,0.02859955448,0.08515797548,0.068368327,0.02914772563,0.06263579021,0.4714045208],
		[0.0975440912,0.1287544163,0.01261198898,0.1739930836,0.1232022401,0.08538416248,0.1837694778,0.09384086182,0.2996477916,0.2027039305,0.1979824593,0.03559508305],
		[0.02632524155,0.02460943343,0.005946495264,0.02248422901,0.01761717948,0.06466697109,0.03057180654,0.07351482557,0.05262088962,0.05845925455,0.06437299803,0.07071067812],
		[0.04018573195,0.01408011184,0.03049619814,0.04792254377,0.04082329763,0.02017016766,0.06377007851,0.2230011068,0.1204501575,0.1062447204,0.1220799044,0.03907234859],
		[0.04018573195,0.01408011184,0.03049619814,0.04792254377,0.04082329763,0.02017016766,0.06377007851,0.2230011068,0.1204501575,0.1062447204,0.1220799044,0.03907234859],
		[0.6324201664,1.007636939,0.9139692251,1.054108698,0.6709144965,0.7517763004,0.5510885701,0.186830591,0.7016503741,0.4926963993,0.308684748,0.04678519122],
		[0.01305045974,0.005112640488,0.006465068948,0.01064835582,0.01157139136,0.02073838782,0.02721670148,0.03799035655,0.03147184923,0.03078610739,0.03186676997,0.0195658363],
		[0.09079417465,0.0404650697,0.02259218946,0.04288123263,0.06567227947,0.09395639521,0.107934338,0.1350427248,0.1586486143,0.1829799712,0.2089450903,0],
		[0.01269115643,0.01486972056,0.01100069149,0.007736710664,0.004984044934,0.009069688006,0.01299185659,0.01013761751,0.009209489817,0.0251216851,0.007396784645,0.02586534365],
		[0.07095273912,0.09773726092,0.1325290025,0.09162692966,0.2936937858,0.09841217281,0.1083413874,0.09469898637,0.03291090088,0.1628440548,0.1178506927,0.07815731492],
		[0.02860428965,0.02369155656,0.01996051679,0.009128667191,0.03973528219,0.0164871412,0.03689807677,0.0532203409,0.06740973182,0.1608834354,0.1770791459,0.1818181818],
		[0.0318331839,0.01564970322,0.02907614342,0.05959591926,0.04574203722,0.0330228703,0.01856703232,0.04162954886,0.06842457376,0.122840484,0.05220618256,0.05510692266],
		[0.0620379702,0.01080228848,0.04263454773,0.02133592049,0.01166342683,0.05383564929,0.03776609401,0.06411284755,0.03139974276,0.0481518539,0.1010687341,0.3849001795],
		[0.06341406448,0.08891452968,0.1548122352,0.09651055536,0.06749429679,0.06793497544,0.05502878497,0.07795637264,0.1157480336,0.1479746185,0.2011242414,0.7370277312],
		[0.6579337173,0.01900362011,0.009682498322,0.03146414563,0.02311561221,0.05211923526,0.05162127393,0.05645941019,0.04349875474,0.0923244113,0.05265127527,0.05027058807],
		[0.01203491278,0.01084504114,0.0189940095,0.1942101087,0.3105989799,0.390974895,0.2720234193,0.32756775,0.1373166145,0.1440175985,0.128397013,"_NaN_"],
		[0.01854553527,0.03208469627,0.03701662648,0.01573648921,0.03663075949,0.06621856314,0.1298293351,0.1069841115,0.1202221789,0.1396244194,0.1218311132,0.6666666667],
		[0.04634690994,0.05958873352,0.0540893784,0.05719493358,0.04164120958,0.02814155474,0.03357644684,0.08175338016,0.04652981357,0.05930895395,0.0979020979,0.1521451549],
		[0.02771808044,0.01256263536,0.01369645533,0.01924885934,0.01067867118,0.02986654337,0.02020659404,0.02599572123,0.01991624423,0.01650505986,0.01209409449,0.01217023837],
		[0.04101155902,0.02221078922,0.02654307982,0.01998902566,0.02178188352,0.01179215918,0.01066614161,0.02627886354,0.03500483937,0.04020502381,0.03272849864,1.154700538],
		[0.01468815157,0.0164742452,0.009682433952,0.03238792323,0.06257893114,0.07324961201,0.05764053324,0.08663735195,0.05042599086,0.0526324324,0.08397312238,0.05429320508],
		[0.01330356372,0.1116613205,0.08328972744,0.1487879042,0.4257585785,0.2824741019,0.1169731915,0.1045446787,0.05908444082,0.05780976775,0.1030594362,0.03550592795],
		[0.0386569943,0.03451545308,0.04731435291,0.03221048046,0.02036406001,0.08565979853,0.06055448064,0.05486349883,0.04167436947,0.1855552088,0.7065430979,0.2015636016],
		[0.03419784471,0.03560648992,0.03926458623,0.04217416924,0.08526921873,0.05947745032,0.07575174346,0.1001050078,0.05950895014,0.07221320509,0.06153917371,0.09788618358],
		[0.006601901043,0.00434284529,0.008313957619,0.01371582821,0.003141705116,0.02084101619,0.02663079053,0.01498885853,0.02620781583,0.02299863044,0.01239788936,0.04244847793],
		[0.03113580457,0.04392723814,0.05443675196,0.03655425101,0.0407566757,0.04951706229,0.0700004724,0.06856612836,0.0548654173,0.1108109414,0.05024629323,0.1377592961],
		[0.042360471,0.05692092998,0.05179419689,0.02441543655,0.07350671512,0.01407371247,0.03048844579,0.0108191474,0.01292814014,0.1041799597,0.05582760254,0.09507148726],
		[0.02232844906,0.007442552181,0.01309109338,0.02122164906,0.02973107724,0.01150806843,0.03093211803,0.02052295375,0.02941343871,0.05343653407,0.1078492753,0.4],
		[0.03160067497,0.02325757317,0.02584671171,0.03603485963,0.05401070358,0.06506858029,0.07475476977,0.03171627755,0.1302088775,0.06073586815,0.1403603611,0.02629590021],
		[0.0154859595,0.01228730304,0.0107226333,0.00931426395,0.05951475261,0.05245279475,0.09000868166,0.05280319177,0.0620987268,0.1271253383,0.08658887286,0.02286754163],
		[0.01245735477,0.05406475653,0.3432908763,0.1545428616,0.1450415211,0.1369982755,0.2027582547,0.4790810481,0.2872023114,0.3577540259,0.2170550589,0.1643042445],
		[0.01769433566,0.01632773165,0.01293131558,0.006623443801,0.03626649381,0.01897004031,0.02552150798,0.03905583647,0.03287900509,0.0344585725,0.05272995995,0.1265822785],
		[0.01164491963,0.03804031431,0.02320464391,0.04494753669,0.04659257554,0.03588303835,0.05875769651,0.09306897846,0.08960344044,0.09495099098,0.08532132553,0.1685619024],
		[0,0.03329929019,0.03508790241,0.02148452431,0.01643868607,0.02470178519,0.01313095667,0.05615369723,0.06172666335,0.07550475674,0.0788269341,0.02730780179],
		[0.2581730966,0.1293190562,0.2037013704,0.2657557389,0.09983402462,0.1102553606,0.1406210501,0.1802187229,0.3044974011,0.2129434013,0.2372302533,2],
		[0.008265357713,0.01065419098,0.01117419265,0.01834395292,0.01428567922,0.0121562715,0.02768204061,0.0262717574,0.02357816234,0.04545427669,0.06076990273,0.4057885319],
		[0.1557372635,0.0333624666,0.03162903105,0.023172714,0.01324202368,0.01988183034,0.02183451585,0.03788653563,0.03967497029,0.03776233137,0.01717358041,0.1333333333],
		[0.04255319149,0.07453296748,0.03063766745,0.14401646,0.03565467237,0.03797658516,0.1075268817,0.3163148691,0.1613278236,0.1829551677,0.2409944073,0.04081632653],
		[0.01503719165,0.01686586774,0.05879919622,0.07774976462,0.02361561144,0.01910045347,0.05546620988,0.0486747797,0.05498464375,0.09052141229,0.08689128379,0.03224249104],
		[0.03203366964,0.01667778305,0.02065204307,0.01449001119,0.03319950744,0.03220029921,0.02564623378,0.02161490973,0.01221168434,0.01952424829,0.05450212118,0.2536443479],
		[0.06465507001,0.06788124664,0.09507766929,0.2162889212,0.2716984177,0.2725603174,0.3388139273,0.2514502928,0.4475394596,0.5367964953,0.6172360367,0.6391298864],
		[0.02345280108,0.0300285216,0.01183278931,0.04003078548,0.04300359742,0.06168777947,0.0758353498,0.08639264766,0.06772690015,0.3080923024,0.7151541605,1.223047372],
		[1.381137706,0.02574422927,0.02808242117,0.01578997075,0.04912192969,0.05338559112,0.02776800751,0.06966144976,0.03712427001,0.05339371279,0.07024291425,"_NaN_"],
		[0.01136935266,0.0491029458,0.004504615607,0.05858684857,0.005161254976,0.02598056814,0.02874606376,0.0571564822,0.05911477494,0.1486442085,0.1253934156,0.9050721737],
		[0.01928828074,0.02419627362,0.01912560519,0.01515733493,0.01407858976,0.1267612595,0.1597694848,0.1572301405,0.1632704284,0.1682495358,0.1883721879,0.0742269619],
		[0.006637951422,0.03400085744,0.0207095604,0.02643867776,0.03770659614,0.05804410305,0.02758774949,0.0430634423,0.04025762665,0.0453011888,0.01602814392,0.08928291287],
		[0.01274324511,0.01406641914,0.04593938779,0.07133683357,0.2369748117,0.055849258,0.04195659085,0.1996895166,0.136758168,0.0544937568,0.05698679708,0.04651162791],
		[0.02756864765,0.00320602933,0.01341349628,0.02069288766,0.02784614164,0.02413764703,0.03257803166,0.0398226912,0.03942123649,0.05256023208,0.05354294851,0.01373022809],
		[0.01411230497,0.03632524521,0.01619511477,0.03498700859,0.07473323579,0.02830897279,0.05224381806,0.06960323535,0.1020620726,0.02666666667,0.06077371255,"_NaN_"],
		[0.02220612199,0.01874137571,0.0160069268,0.01261087825,0.02215364164,0.01843493079,0.02670428734,0.01607755125,0.03684539836,0.03682024766,0.08303102152,0.9760506632],
		[0.01236007452,0.009422078915,0.09654894987,0.05834430117,0.130955644,0.04238512859,0.05834499966,0.04106685498,0.06496164764,0.05412067696,0.04250645995,0.6666666667],
		[0.03558345773,0.04452994537,0.02122255596,0.03100606621,0.03189960818,0.02152469925,0.01838175834,0.04517918251,0.008844102018,0.03406749846,0.04445801875,0.02904141206],
		[0.01352399441,0.1359569622,0.09860878118,0.1581132578,0.1493679456,0.09082012098,0.0679434886,0.1037840231,0.1189316026,0.1330656554,0.169760554,0.04084467584],
		[0.06764348029,0.05225449841,0.09491248413,0.0619297018,0.07229680475,0.0755253336,0.1305390092,0.1466496547,0.2498939078,0.4211351612,0.4677729059,0],
		[0.01225272403,0.02412721622,0.01954337659,0.02072183811,0.01737228035,0.02651025154,0.0274437762,0.0261128643,0.02081444397,0.01984966602,0.01372655352,0.01666319553],
		[0.007611928849,0.004800548665,0.007073136229,0.01355181316,0.01635395726,0.05968696541,0.0178583097,0.09536213714,0.01867652913,0.01065719361,0.01723433639,0.07333042363],
		[0.01146569584,0.01063919274,0.01093034932,0.0294365107,0.007520659053,0.03513681276,0.04102833326,0.02214072755,0.02737613807,0.02212707411,0.02563399114,0.02009992643],
		[0.01951734102,0.02254716943,0.02427915989,0.01847589256,0.02621392852,0.04109912246,0.05061643879,0.05798486477,0.07244705031,0.07387949846,0.02897236406,0.05553902854],
		[0.1003996553,0.0272982192,0.06102098133,0.03074655014,0.01314164082,0.03639832609,0.04798157803,0.05171787617,0.05210341297,0.08705085901,0.08465924294,0.247231862],
		[0.01747138141,0.04121240495,0.02476568802,0.04958124221,0.01836854353,0.06108587431,0.03283144571,0.01239670949,0.04075060617,0.120093037,0.08091775721,2],
		[0.02918816595,0.0280308412,0.02123300371,0.009986747819,0.02106364471,0.1842150054,0.02752632168,0.2168129112,0.07339743396,0.08088626012,0.06757982858,0],
		[0.006633954398,0.01279031279,0.06237893445,0.03119981632,0.04364267272,0.06274375352,0.07520042482,0.08626583733,0.110538639,0.1275418929,0.1484820651,0.1564668276],
		[0.009945623515,0.009391037661,0.007745006743,0.007375666654,0.01514718749,0.007370545063,0.004521497557,0.009378963352,0.008344923505,0.01431980907,0.01402823601,0.0157480315],
		[0.02188404818,0.02816342777,0,0.02500623826,0.01325761685,0.008329016235,0.02549418438,0.01396424172,0.02368477003,0.0143471558,0.07707510572,0.5360426302],
		[0.005353571826,0.007107912812,0.01260940712,0.07688719863,0.05736201682,0.4340671685,0.3695945256,0.07617112218,0.09397405422,0.1719954029,0.09889041306,0.09032258065],
		[0.01120767139,0.00913865362,0.004833228933,0.01297537241,0.008470975578,0.01260983744,0.009826174036,0.01734671599,0.02204406463,0.04119068628,0.02714932127,0.7834262019],
		[0.009398909802,0.02140908096,0.01205643958,0.002795894504,0.004559514379,0.02355347473,0.01478608972,0.05751784851,0.07482308371,0.02960770611,0.1369133883,0.5887840578],
		[0.01360846469,0.01290056286,0.003143193603,0.008127700119,0.02430210946,0.02597047695,0.03586154133,0.02640040265,0.04490420942,0.03760623261,0.02777157864,0.04844893979],
		[0.03205060125,0.04620173189,0.07846529266,0.05620584677,0.09404797765,0.04910998075,0.08299431476,0.0451843046,0.07575857547,0.06965680875,0.05060861922,0.1229518523],
		[0.04436193146,0.07943217865,0.02228580264,0.01781667791,0.01979244736,0.05213136458,0.04076563768,0.01495092329,0.06433518933,0.04717739636,0.08034683454,0.09168917493],
		[0.02643566326,0.07282670971,0.1205175447,0.1178674684,0.1428079918,0.2527338615,0.1608307478,0.2628993268,0.2237298651,0.2482087626,0.3017071987,0.173106018],
		[0.1792680614,0.03210862202,0.07138532106,0.6022364185,0.1241903011,0.0710649397,0.05330705787,0.09362783317,0.1235357322,0.1311352423,0.1636821482,0.009081138663],
		[0.01396857079,0.03167030635,0.04310382005,0.05666868236,0.06671624683,0.04918192419,0.07389831067,0.09218584814,0.2819233473,0.3186314414,0.3721328684,0.08866893819],
		[0.008710697993,0.01189609009,0.0349136589,0.01403093767,0.03105158477,0.02125795945,0.02730843141,0.02822256361,0.02394403548,0.03069082259,0.07847247658,0.0541602937],
		[0.0105989292,0.0239700051,0.04486788081,0.05913956089,0.05165909422,0.02803136038,0.0355758243,0.04856530802,0.05815791488,0.06410221529,0.02750410728,0.04668302792],
		[0.0225811145,0.05158598143,0.1502607838,0.1687681689,0.1827536645,0.1605714755,0.149472849,0.1907887813,0.1930104121,0.1962490833,0.149836756,0.1374196421],
		[0.01673056281,0.01151483915,0.01576575941,0.03826822744,0.005964886974,0.004520093986,0.01404514717,0.04493013219,0.02753683334,0.06881766994,0.2503063651,0.0541105416],
		[0.08080737641,0.1055134479,0.04883449242,0.04914382804,0.03991099447,0.1790024722,0.02022745563,0.07096939063,0.07280925781,0.1365927804,0.2060997978,0.1357992574],
		[0.02524190679,0.1013649515,0.05098276533,0.07211537984,0.1020540149,0.1268841574,0.115642044,0.1358792554,0.1123719119,0.08467825067,0.1080122388,0.02618914004],
		[0.006833568951,0.01780798023,0.02185924536,0.03875159613,0.04311626799,0.06085018706,0.01850081767,0.02138030084,0.01590831586,0.01509228027,0.05551564064,0.03634801908],
		[0.01568658213,0.02705054567,0.0302022239,0.03840284524,0.1129154481,0.1756579143,0.1617713838,0.1528338781,0.1350636031,0.1066027157,0.07321725261,0.01801801802],
		[0.008754314397,0.03646697804,0.0292203472,0.034849316,0.03038632435,0.03463308451,0.01795752427,0.0201231765,0.0425912789,0.03719847742,0.03438243882,0.06157376303],
		[0.03380359879,0.01744049207,0.05060068873,0.02199964892,0.03570746608,0.06415017634,0.05942756615,0.0795172149,0.1056426551,0.1117600715,0.2314622429,2],
		[0.02480969375,0.03495410662,0.08856731266,0.1467465392,0.07932497499,0.07404001288,0.1100404769,0.1562975845,0.08108134294,0.1275795853,0.09173770746,0.06451612903],
		[0.06098085094,0.08412869827,0.0584330869,0.125007192,0.130718591,0.1486837357,0.2453773662,0.1939062673,0.2150070189,0.2477288771,0.225216663,0.02245938881],
		[0.02514884216,0.02767624823,0.03024867577,0.04867425997,0.01872298556,0.08066914677,0.02955819958,0.03689288742,0.0305986123,0.06689125893,0.03210092494,0.1389310832],
		[0.04506082243,0.02664485245,0.02657234642,0.006491348298,0.01946954958,0.04172717994,0.03930246943,0.03303416517,0.0414488536,0.02767785589,0.05070956565,0.3953976385],
		[0.02922786161,0.03880618843,0.040884624,0.09174242072,0.08260225046,0.07107828325,0.09357713856,0.1115945449,0.1758506208,0.1724263065,0.1789831686,1.100401906],
		[0.04736601754,0.01127432496,0.009292763391,0.03408058145,0.04332124598,0.09865106189,0.2538701027,0.1016251345,0.05577072507,0.05405003327,0.1597213815,2],
		[0.0574630302,0.09304165364,0.04412082162,0.0529679146,0.1535668143,0.2325581395,0.3149183286,0.9087553119,0.6343239424,0.9521904571,1.276569477,2],
		[0.5814191708,0.04312179701,0.04053348404,0.0331982547,0.01230069575,0.03936141669,0.02408144573,0.02723593204,0.1283349856,0.1119061352,0.09688375687,0.1325764099],
		[0.04611688461,0.04960041314,0.06025525835,0.05966972818,0.03854135163,0.06499883034,0.06661021692,0.05737753105,0.03950789908,0.06998542122,0.04208470803,0.05498573992],
		[0.04289651121,0.049384184,0.1102406382,0.1448720329,0.08366646006,0.1089056054,0.0355896581,0.1212618149,0.1021450901,0.1131150472,0.1322978755,0.05534042487],
		[0.02842360982,0.007666556262,0.008160983066,0.008208529019,0.008899303834,0.06859013819,0.09287563542,0.03342277739,0.04092615587,0.04070517458,0.03145485546,0.04457411487],
		[0.01444894755,0.02647420821,0.02313075589,0.03238981666,0.03089260472,0.02436904234,0.02727578671,0.02774594734,0.03704611274,0.01905327578,0.01869158879,0],
		[0.2449055161,0.04451773741,0.02315974871,0.02094810161,0.03514443179,0.0294259878,0.03525505952,0.04262579347,0.03858611322,0.03002321777,0.0325946973,0.04051565378],
		[0.005203751077,0.01900752819,0.02863070561,0.02588237521,0.0202300533,0.01520646688,0.04566728823,0.0372922544,0.07052586072,0.137981917,0.2829828117,1.609117939],
		[0.008098090857,0.01132014614,0.02471801909,0.01927156169,0.0254788368,0.02867544219,0.04632816275,0.06971890474,0.08912408547,0.09277102567,0.133904657,0.02909377432],
		["_NaN_",0.1132277034,0.1521451549,0.206389796,0.07880598116,0.1369105769,0.2212171658,0.3159485534,0.3577306446,0.3055709602,0.2104954569,0.06335248205],
		[0.02482373898,0.02999614789,0.02588724539,0.01856752694,0.05381166755,0.0340373185,0.03565005662,0.02410646191,0.03282954045,0.02223353612,0.02942416065,0.0729151237],
		[0.0300404912,0.03555191166,0.01162153206,0.05803941909,0.04621129392,0.142495959,0.05116084917,0.103773114,0.1114652769,0.1454155297,0.1673274451,0.02520842498],
		[0.01541854975,0.0165457984,0.01589393159,0.01350380438,0.04561140864,0.153295635,0.1626555891,0.1203782887,0.5442252497,0.1279327757,0.370020755,0.1121603475],
		[0.02769801434,0.01931833616,0.01615881154,0.1209947587,0.2893382432,0.2882470797,0.2159777086,0.112019576,0.1769509454,0.1402131782,0.1397662924,0.5471012044],
		[0.06970565999,0.03341863791,0.3940578175,0.5094518019,0.1391987592,0.4142248811,0.3305779756,0.5181417387,0.1686931359,0.4827325502,0.6943655681,0.4283300908],
		[0.01252052203,0.09648886416,0.1443771554,0.07726173973,0.09201384188,0.06943457982,0.04807274094,0.07845617822,0.05329985554,0.1054630219,0.07777695191,0.06792356108],
		[0.04558617562,0.07349871802,0.0827948088,0.07960601613,0.06493077306,0.02780945007,0.05916047331,0.0662197835,0.05454855425,0.05479698414,0.04699786467,0.06191216299],
		[0.04399582957,0.02902535182,0.02972587688,0.04986731502,0.01652223452,0.02712395757,0.03421772606,0.05929168962,0.08238542346,0.04003544539,0.1016028775,0.01126028857],
		[0.01239077139,0.03670040194,0.01619170939,0.03443769305,0.01489739825,0.02425171642,0.0370770262,0.008539258223,0.03063189016,0.05912191502,0.0864414323,0.08187330345],
		[0.02465765742,0.01639970765,0.02999032627,0.02064660149,0.009852631343,0.0439840925,0.04384685538,0.04785282041,0.006994174081,0.02689066182,0.03822636036,0.1192174044],
		["_NaN_","_NaN_","_NaN_","_NaN_",0,0.01339471701,0.03375223189,0.01377959989,0.02316279608,0.03181172231,0.02843730252,0.1571348403],
		[0.009135721269,0.01753866268,0.02339314427,0.02812395791,0.03126270305,0.06521564502,0.01964185503,0.03120812266,0.04297350426,0.09072184233,0.1176470588,"_NaN_"],
		[0.01664651975,0.01039284132,0.01565222075,0.01771399356,0.03318723611,0.02852487447,0.03157886268,0.03659954785,0.05782291034,0.09171757434,0.2587039472,0.6346069066],
		[0.1141730802,0.1266280742,0.1215643028,0.1237887613,0.08868943376,0.09845694697,0.08693763489,0.145514388,0.1012536353,0.09555856273,0.1553435509,0.02972292771],
		[0.01608421584,0.02785614676,0.03375492593,0.03994865905,0.03761468966,0.1091573955,0.06005772455,0.0512662844,0.06096268121,0.09922015057,0.05395816831,0.01873732796],
		[0.02322467105,0.03620955997,0.05501325511,0.04737410505,0.07592998961,0.08228538266,0.1186532646,0.1329647553,0.1579015492,0.2669816457,0.1897650597,0.07064418019],
		[0.03187989227,0.00864546937,0.01563149132,0.02409590241,0.02465371377,0.01106504304,0.03167503848,0.01443391037,0.07475698606,0.05275389588,0.06023758003,0.06905266966],
		[0.02960223748,0.008393509546,0.01248663076,0.06150429333,0.0333289913,0.01956831351,0.04738059085,0.0384627381,0.02882410374,0.06620337862,0.01330929901,0.9452895373],
		[0.1312075097,0.0419052934,0.08856369087,0.1837447754,0.1932254299,0.1880294133,0.1590164581,0.173523118,0.1254182771,0.1332423008,0.1290922288,0.03531704496],
		[0.02228545408,0.05090448988,0.03702122765,0.08492062675,0.07255119378,0.05122011924,0.2815274723,0.3674451011,0.3942893685,0.8923543558,1.514375559,"_NaN_"],
		[0.01577728874,0.008365993224,0.006006870709,0.01537234866,0.0127346091,0.01597350802,0.02910581159,0.02863169056,0.03619905511,0.02721521865,0.07772470267,0.5228797252],
		[0.01888295556,0.03610295399,0.03277032357,0.01412996075,0.03173580205,0.03370462467,0.06466026206,0.06867799259,0.07981800957,0.09154137052,0.04934437455,0.05832118435],
		[0.2853824223,0.1560493789,0.04153807697,0.1279865249,0.2125170333,0.3276567713,0.4380319623,0.355401367,0.6692380059,0.8361026524,0.8700039335,1.164204407],
		[0.08621984363,0.10797988,0.11868222,0.09297790655,0.1371286072,0.1115440275,0.1381099631,0.09728472219,0.08841119482,0.04956347618,0.05863266816,0.02047972423],
		[0.007950074708,0.02978437363,0.03883011304,0.03643274517,0.03678556832,0.05052801245,0.04954240136,0.04572089176,0.01976118482,0.01253048963,0.01363650911,1.952474063],
		[0.0125472752,0.001981808833,0.00853736803,0.00593726524,0.007508342015,0.006191232865,0.01567434702,0.006688963211,0.04745344678,0.05550302074,0.1160517706,"_NaN_"],
		[0.0283682106,0.02816342777,0,0.01788092412,0.02213493949,0.05854613614,0.03270230856,0.0218020074,0.05013866476,0.08123394311,0.05632683468,0.1207285401],
		[0.03945038839,0.02796369152,0.02857666438,0.05382772998,0.03244902042,0.0474650287,0.0595800766,0.2047299253,0.1345650068,0.1391927811,0.1795429783,0.1864156651],
		[0.0206907379,0.00581738625,0.05832277815,0.01437298019,0.01441243798,0.05306197707,0.05556403671,0.03238605279,0.04426881466,0.07969908279,0.02442072223,0.0312201141],
		[0.003405839678,0.01685946622,0.02121932067,0.01805710055,0.03908155379,0.03617928535,0.02690948661,0.04350587338,0.02445815972,0.03004479879,0.04209672509,0.04794282773],
		[0.03513493973,0.03636363636,0.05832118435,0.05295019437,0.04536092116,0.06078902271,0.08332890483,0.09930726529,0.09562921842,0.1167364478,1.360486188,0.06476764961],
		[0.0320554979,0.006824096243,0.02469169652,0.04882156881,0.05569690791,0.0488055781,0.05574082959,0.08798130608,0.0832947243,0.1053698952,0.1242521488,0],
		[0.01941617222,0.1025861301,0.1524108789,0.2389699826,0.2742050606,0.3415170561,0.3426370215,0.3451760341,0.3266661795,0.3607682632,0.371904226,0.07792207792],
		[0.02596756566,0.124210011,0.1311336004,0.01490560528,0.07342658147,0.06256628919,0.07564430984,0.07049331872,0.08854671558,0.217258829,0.1390096094,2],
		[0.05818001698,0.04783002493,0.01381081061,0.01907984026,0.01879987164,0.02179452304,0.02764881105,0.06710967062,0.06984618066,0.08172205718,0.0873328266,0.03623353374],
		[0.005774942835,0.02027407227,0.01826064639,0.03475848899,0.04513886766,0.0124889574,0.1102749519,0.2198285716,0.09403528649,0.5511718113,1.156283405,2],
		[0.01970983891,0.01438848921,0.03120812266,0.04465937565,0.03045685279,0.03868392355,0.03921568627,0.0489626197,0.3937083434,0.03076923077,0.05821177505,0.02985074627],
		[0.007742036321,0.02413410209,0.01466190419,0.006720793122,0.02907819113,0.1505106632,0.1905866574,0.121596029,0.138001445,0.2550763931,0.2597720443,2],
		[0.05592100312,0.04516590105,0.03202939409,0.03189177619,0.02846159811,0.128664784,0.1141650166,0.08794165699,0.1444167189,0.105009347,0.1056713789,0.4564354646],
		[0.01964302041,0.01078330973,0.01866887187,0.01458080817,0.05716957626,0.0548864446,0.05787591337,0.04387110755,0.0810451185,0.06143210566,0.07380976788,0.05038357129],
		[0.04299905275,0.007049196364,0.01468635294,0.06332986274,0.02067902934,0.0302982509,0.08093681768,0.0311358409,0.08903409991,0.1531883372,0.2309401077,"_NaN_"],
		[0.02956283338,0.1075007807,0.1019945784,0.04452297644,0.07760771523,0.1818830742,0.1109248857,0.1953893115,0.1163564469,0.09057129707,0.1377707096,0.7200822998],
		[0.05523001724,0.01449620009,0.07378603982,0.03501695143,0.02363206541,0.09225926542,0.1859808528,0.1176889279,0.07622930049,0.168818745,0.2047800035,"_NaN_"],
		[0.01760161939,0.01252271309,0.009431137825,0.02006465563,0.01166474352,0.01967781391,0.04752777235,0.03239836812,0.04922106262,0.05878540519,0.06064886683,0.1801387603],
		[0.04491161256,0.008886411298,0.001837157468,0.01953292694,0.02763171871,0.03328682974,0.04582826032,0.05127690281,0.0589572773,0.05260638095,0.07380492746,0.08322354718],
		[0.01315538495,0.02749278866,0.007502029817,0.04063790199,0.006651611043,0.04258509966,0.04119008415,0.04495724976,0.05491151744,0.03774199177,0.04500514374,0.08882311834],
		[0.02898889363,0.06617050518,0.05660075711,0.07081069407,0.04839834673,0.04146366604,0.05524760619,0.2075680952,0.1270329999,0.09246922449,0.0509579303,0.0513905182],
		[0.02345993598,0.006155442877,0.02345499315,0.01557149931,0.02318290332,0.03391607738,0.07299952365,0.2074428902,0.1319441938,0.15588394,0.1073965799,0.6666666667],
		[0.02244568285,0.01094274369,0.005428140962,0.0195030709,0.02682973347,0.02172160475,0.01030681671,0.0340415383,0.02507868311,0.02108168375,0.04351426346,0],
		[0.009171557881,0.01631422232,0.01967264499,0.0414296087,0.02157024877,0.01141607464,0.04493719803,0.0483504179,0.1018560355,0.06090392504,0.07855443271,0.5471012044],
		[0.03222320724,0.08582530185,0.1099359746,0.04996401008,0.1035201768,0.03027055929,0.06502003761,0.1739765178,0.08938716631,0.03962042131,0.1141304368,0.0431608324],
		[0.0153881097,0.01108996976,0.01924450036,0.01090624532,0.01194037585,0.01510633155,0.01374071175,0.010887132,0.01367989056,0.02850539791,0.01079159382,0.1176470588],
		[0.01352093847,0.005866140759,0.01445656007,0.02615892476,0.03184076004,0.03986246826,0.0511491333,0.05072022033,0.03760195639,0.03752838739,0.03535533906,0.2046453458],
		[0.04081791139,0.0275504223,0.03408312301,0.03840583261,0.03626897502,0.04115799807,0.05400218351,0.02459455213,0.01971650934,0.03601932907,0.02886150127,0],
		[0.008955832298,0.01380739181,0.01705124529,0.01021924858,0.03821339608,0.03086042507,0.03330665599,0.0162601626,0.04802921064,0.1621621622,0.1823670681,0.8164965809],
		[0.6105886582,0.2365475405,0.4194781539,0.09323264199,0.4842455156,0.4004614169,0.591931778,0.5930559493,0.5636999393,0.6178780175,0.6718912038,0],
		[0.008980030231,0.03058776479,0.06001583033,0.092626199,0.0666653561,0.1250897139,0.1424073902,0.1043230647,0.1219518887,0.1330449065,0.1482052141,0.2222222222],
		[0.108162128,0.1402719979,0.1683426879,0.1441896478,0.1465217213,0.1671330516,0.1357257637,0.1340801377,0.1238512764,0.1154048098,0.0718712038,0.02148675213],
		[0.01489346433,0.008001776684,0.004816481298,0.03926004291,0.06600199305,0.02809829731,0.07645711125,0.04235778234,0.03265986324,0.0628074293,0.07407407407,0.2857142857],
		[0.008962886563,0.03408877273,0.03703436104,0.0459316073,0.05071367309,0.1132989577,0.1210378788,0.09135990454,0.1086157252,0.07064053178,0.09137477788,0.06963106238],
		[0.01639339619,0.01159391652,0.009743863703,0.01218978275,0.01177800975,0.02155850055,0.009703345111,0.01872324312,0.01324744418,0.01004399262,0.03378858766,0.03545173999],
		[0.02465828895,0.02716577196,0.02260315476,0.0441552541,0.01589872414,0.03147561235,0.01447859743,0.1218914638,0.1327492075,0.1713710783,0.3216201429,1.207614729],
		[0.01492272113,0.06315962998,0.01904052821,0.03143263596,0.08163584296,0.1293788461,0.2151096012,0.2376276525,0.2288663665,0.1554202003,0.3891382421,0.3730003654],
		[0.01542163499,0.02261421656,0.01479786263,0.02747155964,0.02735617662,0.01884319741,0.07410660098,0.04486841039,0.04063871301,0.1011340747,0.06873180547,"_NaN_"],
		[0.02396434123,0.0332670269,0.1196897285,0.06014369801,0.03665749174,0.1409489795,0.1000928098,0.1043801667,0.1102664082,0.09335565315,0.07552517177,0.01224920769],
		[0.01581000293,0.02676290542,0.009395785292,0.00815953191,0.02276107549,0.03700077957,0.01432008814,0.04886212707,0.02617985642,0.03322075886,0.04127899317,"_NaN_"],
		[0.09178497974,0.02959901343,0.01564249745,0.01735665885,0.054563527,0.03518056566,0.05429135452,0.04178546278,0.04955372206,0.04831580007,0.4801909508,0.02002666863],
		[0.004677371624,0.09202245396,0.05585703866,0.07589173454,0.306027144,0.03509661482,0.2308942929,0.2342481102,0.3663722053,0.1926954054,0.3418118183,0],
		[0.002755758396,0.01517242414,0.01212579257,0.01610678328,0.01541073452,0.006592620422,0.02641085974,0.03760900884,0.03465170709,0.04064053671,0.02788819064,0.002249824934],
		[0.006248605152,0.05248538283,0.02078843979,0.06388387426,0.0794046826,0.09705189966,0.1449368914,0.129059865,0.1248802208,0.3321777767,0.1686486964,0.2309401077],
		[0.01219816465,0.01073423723,0.009079145122,0.01835949513,0.01751349518,0.01953758622,0.04873045231,0.05202249016,0.0705326944,0.08484834402,0.1050941845,0.2004111001],
		[0.01160014189,0.01790728748,0.0254233867,0.02124528175,0.02234454097,0.02430222031,0.04165061747,0.05581695147,0.04038764803,0.0394247229,0.0202020202,0.1333333333],
		[0.02940770638,0.06572559904,0.07361173317,0.05954589144,0.06607486782,0.05437414738,0.05392885838,0.05023829999,0.02795407614,0.04376715615,0.04871677165,0.03921568627],
		[0.01711645699,0.007510524922,0.007316939071,0.01126222953,0.0143351841,0.006505704939,0.004049051448,0.4227921416,0.2869181034,0.3387841783,0.3218247176,0.03868392355],
		[0.02245599909,0.02521931802,0.03202493362,0.02290319821,0.009285759548,0.07618638601,0.1084040336,0.01980087105,0.0350877193,0.0618556701,0.07225864964,0.1818181818],
		[0.0611054162,0.06476582836,0.02970472309,0.09257758385,0.08172168955,0.1053376286,0.1442559694,0.1698351971,0.1633620047,0.246909496,0.2275704011,0.0389971397],
		[0.01198765529,0.004490676466,0.01700872633,0.01982951624,0.01727286425,0.01183981939,0.0343777716,0.02909451464,0.04430971197,0.008312486533,0.06372643883,0.09819765208],
		[0.1189240524,0.2521698241,0.0938532874,0.07302657151,0.01554107448,0.04828143549,0.06593651048,0.03179175471,0.06896089279,0.09970810203,0.09124022762,0.02684090344],
		[0.00588318074,0.04072756283,0.03931663803,0.03701352256,0.04170006109,0.04428092236,0.04277530433,0.06417222831,0.07896215314,0.2028870864,0.0601663592,1.276569477],
		[0.01964519388,0.02084773419,0.05660545087,0.07782145152,0.08184004206,0.07530185729,0.05638672017,0.1377622608,0.08686792115,0.1312172826,0.1670936401,0.0272163367],
		[0.007786964926,0.01280926244,0.008549051367,0.01911214959,0.02342374385,0.01061912714,0.01569262547,0.009874167481,0.02244218067,0.01567466794,0.01652892562,0.1154700538],
		[0.04197601751,0.01567585482,0.01455324999,0.006683858957,0.006191608487,0.06081717101,0.08874826481,0.06159269575,0.1583137854,0.05369993933,0.06284284221,0.0238024408],
		[0.03737301382,0.01274914015,0.04513639003,0.09403539329,0.1431375152,0.1002325551,0.2220710972,0.2315304652,0.1238570803,0.1306345937,0.1116324477,0.1176470588],
		[0.2427721227,0.193673089,0.3174702204,0.2272626312,0.2874864431,0.3251012651,0.3895679782,0.2408511565,0.3438847983,1.014989695,1.162572331,1.171089099],
		[0.007016046041,0.008327793287,0.03078071756,0.04598732372,0.01886310772,0.03178101577,0.04596495562,0.07985528756,0.169062578,0.04462107483,0.4223116236,2],
		[0.01391205468,0.08,0.001443696893,0.01474759659,0.1231761098,0.1051680051,0.09705928124,0.09033702855,0.07685862236,0.01465199533,0.094752869,0.02491084191],
		[0.002522794263,0.00406611047,0.01204421063,0.00586126204,0.007541733437,0.01031875974,0.01105786952,0.02786823049,0.02340702211,0.03073796307,0.03550295858,0.08530886368],
		[0.0367143827,0.0519079893,0.06210197019,0.1074631616,0.1038072682,0.1036320346,0.1444353115,0.07545041642,0.1382956769,0.1414307046,0.07557634684,0.05701190518],
		[0.008806173184,0.02086163997,0.02575977753,0.0125834298,0.05111482945,0.02851325092,0.0307720236,0.0315249319,0.06327649671,0.05118512598,0.04177226556,0.0487804878],
		[0.01079799573,0.01090671419,0.02021561425,0.01779626652,0.02885135009,0.008395232467,0.05387261301,0.02139128599,0.008578036204,0.01343757344,0.0593252608,1.276569477],
		[0.04436991642,0.09164831102,0.05496196988,0.03174724483,0.03405425284,0.07441013014,0.1014863061,0.06013800761,0.1247084069,0.07303065462,0.09560939526,0.1453468194],
		[0.04215789986,0.1254869751,0.04347593712,0.1168262576,0.1572778089,0.1584662779,0.1080304096,0.1294197912,0.1338312665,0.16073719,0.2951251162,0.5263157895],
		[0.01945911978,0.03505354018,0.05863968474,0.03320966163,0.04804257622,0.0588572415,0.06988127821,0.05974969447,0.04095681134,0.0528608279,0.224456623,0.06380662032],
		[0.09732680762,0.1082517247,0.1257341902,0.134014649,0.09616877577,0.06093768658,0.1637812577,0.055213441,0.1083683546,0.1712753979,0.2296282142,0.01490212714],
		[0.01479488398,0.01807554951,0.01004129912,0.0252769225,0.01105272592,0.003645372759,0.01341307856,0.03388303733,0.2751355646,0.1548955604,0.1385051544,0.04766639321],
		[0.01207450583,0.01778572213,0.02797078214,0.03813787713,0.03002163042,0.04435216164,0.06051897982,0.06419679474,0.07113678985,0.139923041,0.0881520652,2],
		[0.08457933451,0.06790974538,0.00689337976,0.02296491079,0.04435772242,0.06436381711,0.07228714205,0.04898341527,0.05984107793,0.0798234159,0.1007238848,0.04708152384],
		[0.01456012048,0.03945699628,0.04744742324,0.05285514634,0.04438502521,0.03077691178,0.03660049531,0.08244981427,0.07747158655,0.07320143888,0.09877383891,0.1333333333],
		[0.01024771011,0.008356021539,0.006973640392,0.01489034293,0.02071296289,0.03142505192,0.05225628418,0.06744422379,0.05149229825,0.05434472429,0.0484108372,0.02815505451],
		[0.05107654899,0.03626730871,0.02044831923,0.1563113354,0.2132409687,0.07308026657,0.06318978354,0.05164772436,0.0807831731,0.1478871698,0.1052631579,0.1087856586],
		[0.2082443591,0.2157578011,0.2235515846,0.2625953803,0.2311664962,0.2367346864,0.2477620621,0.2229697924,0.2165250772,0.2130092428,0.190934196,0.113677188],
		[0.06349927558,0.06930523314,0.05393156391,0.03952231769,0.06225546958,0.0661076212,0.07287097021,0.07513738931,0.06016497615,0.05899128137,0.08791038121,0.06147661384]
	],
	count: [
		[4,4,4,4,4,4,4,4,4,4,4,4],
		[4,4,4,4,4,4,4,4,4,4,4,4],
		[4,4,4,4,4,4,4,4,4,4,4,4],
		[4,4,4,4,4,4,4,4,4,4,4,4],
		[4,4,4,4,4,4,4,4,4,4,4,4],
		[4,4,4,4,4,4,4,4,4,4,4,4],
		[4,4,4,4,4,4,4,4,4,4,4,4],
		[4,4,4,4,4,4,4,4,4,4,4,4],
		[4,4,4,4,4,4,4,4,4,4,4,4],
		[4,4,4,4,4,4,4,4,4,4,4,4],
		[4,4,4,4,4,4,4,4,4,4,4,4],
		[4,4,4,4,4,4,4,4,4,4,4,4],
		[4,4,4,4,4,4,4,4,4,4,4,4],
		[4,4,4,4,4,4,4,4,4,4,4,4],
		[4,4,4,4,4,4,4,4,4,4,4,4],
		[4,4,4,4,4,4,4,4,4,4,4,4],
		[4,4,4,4,4,4,4,4,4,4,4,4],
		[4,4,4,4,4,4,4,4,4,4,4,4],
		[4,4,4,4,4,4,4,4,4,4,4,4],
		[4,4,4,4,4,4,4,4,4,4,4,4],
		[4,4,4,4,4,4,4,4,4,4,4,4],
		[4,4,4,4,4,4,4,4,4,4,4,4],
		[4,4,4,4,4,4,4,4,4,4,4,4],
		[4,4,4,4,4,4,4,4,4,4,4,4],
		[4,4,4,4,4,4,4,4,4,4,4,4],
		[4,4,4,4,4,4,4,4,4,4,4,4],
		[4,4,4,4,4,4,4,4,4,4,4,4],
		[4,4,4,4,4,4,4,4,4,4,4,4],
		[4,4,4,4,4,4,4,4,4,4,4,4],
		[4,4,4,4,4,4,4,4,4,4,4,4],
		[4,4,4,4,4,4,4,4,4,4,4,4],
		[4,4,4,4,4,4,4,4,4,4,4,4],
		[4,4,4,4,4,4,4,4,4,4,4,4],
		[4,4,4,4,4,4,4,4,4,4,4,4],
		[4,4,4,4,4,4,4,4,4,4,4,4],
		[4,4,4,4,4,4,4,4,4,4,4,4],
		[4,4,4,4,4,4,4,4,4,4,4,4],
		[4,4,4,4,4,4,4,4,4,4,4,4],
		[4,4,4,4,4,4,4,4,4,4,4,4],
		[4,4,4,4,4,4,4,4,4,4,4,4],
		[4,4,4,4,4,4,4,4,4,4,4,4],
		[4,4,4,4,4,4,4,4,4,4,4,4],
		[4,4,4,4,4,4,4,4,4,4,4,4],
		[4,4,4,4,4,4,4,4,4,4,4,4],
		[4,4,4,4,4,4,4,4,4,4,4,4],
		[4,4,4,4,4,4,4,4,4,4,4,4],
		[4,4,4,4,4,4,4,4,4,4,4,4],
		[4,4,4,4,4,4,4,4,4,4,4,4],
		[4,4,4,4,4,4,4,4,4,4,4,4],
		[4,4,4,4,4,4,4,4,4,4,4,4],
		[4,4,4,4,4,4,4,4,4,4,4,4],
		[4,4,4,4,4,4,4,4,4,4,4,4],
		[4,4,4,4,4,4,4,4,4,4,4,4],
		[4,4,4,4,4,4,4,4,4,4,4,4],
		[4,4,4,4,4,4,4,4,4,4,4,4],
		[4,4,4,4,4,4,4,4,4,4,4,4],
		[4,4,4,4,4,4,4,4,4,4,4,4],
		[4,4,4,4,4,4,4,4,4,4,4,4],
		[4,4,4,4,4,4,4,4,4,4,4,4],
		[4,4,4,4,4,4,4,4,4,4,4,4],
		[4,4,4,4,4,4,4,4,4,4,4,4],
		[4,4,4,4,4,4,4,4,4,4,4,4],
		[4,4,4,4,4,4,4,4,4,4,4,4],
		[4,4,4,4,4,4,4,4,4,4,4,4],
		[4,4,4,4,4,4,4,4,4,4,4,4],
		[4,4,4,4,4,4,4,4,4,4,4,4],
		[4,4,4,4,4,4,4,4,4,4,4,4],
		[4,4,4,4,4,4,4,4,4,4,4,4],
		[4,4,4,4,4,4,4,4,4,4,4,4],
		[4,4,4,4,4,4,4,4,4,4,4,4],
		[4,4,4,4,4,4,4,4,4,4,4,4],
		[4,4,4,4,4,4,4,4,4,4,4,4],
		[4,4,4,4,4,4,4,4,4,4,4,4],
		[4,4,4,4,4,4,4,4,4,4,4,4],
		[4,4,4,4,4,4,4,4,4,4,4,4],
		[4,4,4,4,4,4,4,4,4,4,4,4],
		[4,4,4,4,4,4,4,4,4,4,4,4],
		[4,4,4,4,4,4,4,4,4,4,4,4],
		[4,4,4,4,4,4,4,4,4,4,4,4],
		[4,4,4,4,4,4,4,4,4,4,4,4],
		[4,4,4,4,4,4,4,4,4,4,4,4],
		[4,4,4,4,4,4,4,4,4,4,4,4],
		[4,4,4,4,4,4,4,4,4,4,4,4],
		[4,4,4,4,4,4,4,4,4,4,4,4],
		[4,4,4,4,4,4,4,4,4,4,4,4],
		[4,4,4,4,4,4,4,4,4,4,4,4],
		[4,4,4,4,4,4,4,4,4,4,4,4],
		[4,4,4,4,4,4,4,4,4,4,4,4],
		[4,4,4,4,4,4,4,4,4,4,4,4],
		[4,4,4,4,4,4,4,4,4,4,4,4],
		[4,4,4,4,4,4,4,4,4,4,4,4],
		[4,4,4,4,4,4,4,4,4,4,4,4],
		[4,4,4,4,4,4,4,4,4,4,4,4],
		[4,4,4,4,4,4,4,4,4,4,4,4],
		[4,4,4,4,4,4,4,4,4,4,4,4],
		[4,4,4,4,4,4,4,4,4,4,4,4],
		[4,4,4,4,4,4,4,4,4,4,4,4],
		[4,4,4,4,4,4,4,4,4,4,4,4],
		[4,4,4,4,4,4,4,4,4,4,4,4],
		[4,4,4,4,4,4,4,4,4,4,4,4],
		[4,4,4,4,4,4,4,4,4,4,4,4],
		[4,4,4,4,4,4,4,4,4,4,4,4],
		[4,4,4,4,4,4,4,4,4,4,4,4],
		[4,4,4,4,4,4,4,4,4,4,4,4],
		[4,4,4,4,4,4,4,4,4,4,4,4],
		[4,4,4,4,4,4,4,4,4,4,4,4],
		[4,4,4,4,4,4,4,4,4,4,4,4],
		[4,4,4,4,4,4,4,4,4,4,4,4],
		[4,4,4,4,4,4,4,4,4,4,4,4],
		[4,4,4,4,4,4,4,4,4,4,4,4],
		[4,4,4,4,4,4,4,4,4,4,4,4],
		[4,4,4,4,4,4,4,4,4,4,4,4],
		[4,4,4,4,4,4,4,4,4,4,4,4],
		[4,4,4,4,4,4,4,4,4,4,4,4],
		[4,4,4,4,4,4,4,4,4,4,4,4],
		[4,4,4,4,4,4,4,4,4,4,4,4],
		[4,4,4,4,4,4,4,4,4,4,4,4],
		[4,4,4,4,4,4,4,4,4,4,4,4],
		[4,4,4,4,4,4,4,4,4,4,4,4],
		[4,4,4,4,4,4,4,4,4,4,4,4],
		[4,4,4,4,4,4,4,4,4,4,4,4],
		[4,4,4,4,4,4,4,4,4,4,4,4],
		[4,4,4,4,4,4,4,4,4,4,4,4],
		[4,4,4,4,4,4,4,4,4,4,4,4],
		[4,4,4,4,4,4,4,4,4,4,4,4],
		[4,4,4,4,4,4,4,4,4,4,4,4],
		[4,4,4,4,4,4,4,4,4,4,4,4],
		[4,4,4,4,4,4,4,4,4,4,4,4],
		[4,4,4,4,4,4,4,4,4,4,4,4],
		[4,4,4,4,4,4,4,4,4,4,4,4],
		[4,4,4,4,4,4,4,4,4,4,4,4],
		[4,4,4,4,4,4,4,4,4,4,4,4],
		[4,4,4,4,4,4,4,4,4,4,4,4],
		[4,4,4,4,4,4,4,4,4,4,4,4],
		[4,4,4,4,4,4,4,4,4,4,4,4],
		[4,4,4,4,4,4,4,4,4,4,4,4],
		[4,4,4,4,4,4,4,4,4,4,4,4],
		[4,4,4,4,4,4,4,4,4,4,4,4],
		[4,4,4,4,4,4,4,4,4,4,4,4],
		[4,4,4,4,4,4,4,4,4,4,4,4],
		[4,4,4,4,4,4,4,4,4,4,4,4],
		[0,4,4,4,4,4,4,4,4,4,4,4],
		[4,4,4,4,4,4,4,4,4,4,4,4],
		[4,4,4,4,4,4,4,4,4,4,4,4],
		[4,4,4,4,4,4,4,4,4,4,4,4],
		[4,4,4,4,4,4,4,4,4,4,4,4],
		[4,4,4,4,4,4,4,4,4,4,4,4],
		[4,4,4,4,4,4,4,4,4,4,4,4],
		[4,4,4,4,4,4,4,4,4,4,4,4],
		[4,4,4,4,4,4,4,4,4,4,4,4],
		[4,4,4,4,4,4,4,4,4,4,4,4],
		[4,4,4,4,4,4,4,4,4,4,4,4],
		[0,0,0,0,1,4,4,4,4,4,4,4],
		[4,4,4,4,4,4,4,4,4,4,4,4],
		[4,4,4,4,4,4,4,4,4,4,4,4],
		[4,4,4,4,4,4,4,4,4,4,4,4],
		[4,4,4,4,4,4,4,4,4,4,4,4],
		[4,4,4,4,4,4,4,4,4,4,4,4],
		[4,4,4,4,4,4,4,4,4,4,4,4],
		[4,4,4,4,4,4,4,4,4,4,4,4],
		[4,4,4,4,4,4,4,4,4,4,4,4],
		[4,4,4,4,4,4,4,4,4,4,4,4],
		[4,4,4,4,4,4,4,4,4,4,4,4],
		[4,4,4,4,4,4,4,4,4,4,4,4],
		[4,4,4,4,4,4,4,4,4,4,4,4],
		[4,4,4,4,4,4,4,4,4,4,4,4],
		[4,4,4,4,4,4,4,4,4,4,4,4],
		[4,4,4,4,4,4,4,4,4,4,4,4],
		[4,4,4,4,4,4,4,4,4,4,4,4],
		[4,4,4,4,4,4,4,4,4,4,4,4],
		[4,4,4,4,4,4,4,4,4,4,4,4],
		[4,4,4,4,4,4,4,4,4,4,4,4],
		[4,4,4,4,4,4,4,4,4,4,4,4],
		[4,4,4,4,4,4,4,4,4,4,4,4],
		[4,4,4,4,4,4,4,4,4,4,4,4],
		[4,4,4,4,4,4,4,4,4,4,4,4],
		[4,4,4,4,4,4,4,4,4,4,4,4],
		[4,4,4,4,4,4,4,4,4,4,4,4],
		[4,4,4,4,4,4,4,4,4,4,4,4],
		[4,4,4,4,4,4,4,4,4,4,4,4],
		[4,4,4,4,4,4,4,4,4,4,4,4],
		[4,4,4,4,4,4,4,4,4,4,4,4],
		[4,4,4,4,4,4,4,4,4,4,4,4],
		[4,4,4,4,4,4,4,4,4,4,4,4],
		[4,4,4,4,4,4,4,4,4,4,4,4],
		[4,4,4,4,4,4,4,4,4,4,4,4],
		[4,4,4,4,4,4,4,4,4,4,4,4],
		[4,4,4,4,4,4,4,4,4,4,4,4],
		[4,4,4,4,4,4,4,4,4,4,4,4],
		[4,4,4,4,4,4,4,4,4,4,4,4],
		[4,4,4,4,4,4,4,4,4,4,4,4],
		[4,4,4,4,4,4,4,4,4,4,4,4],
		[4,4,4,4,4,4,4,4,4,4,4,4],
		[4,4,4,4,4,4,4,4,4,4,4,4],
		[4,4,4,4,4,4,4,4,4,4,4,4],
		[4,4,4,4,4,4,4,4,4,4,4,4],
		[4,4,4,4,4,4,4,4,4,4,4,4],
		[4,4,4,4,4,4,4,4,4,4,4,4],
		[4,4,4,4,4,4,4,4,4,4,4,4],
		[4,4,4,4,4,4,4,4,4,4,4,4],
		[4,4,4,4,4,4,4,4,4,4,4,4],
		[4,4,4,4,4,4,4,4,4,4,4,4],
		[4,4,4,4,4,4,4,4,4,4,4,4],
		[4,4,4,4,4,4,4,4,4,4,4,4],
		[4,4,4,4,4,4,4,4,4,4,4,4],
		[4,4,4,4,4,4,4,4,4,4,4,4],
		[4,4,4,4,4,4,4,4,4,4,4,4],
		[4,4,4,4,4,4,4,4,4,4,4,4],
		[4,4,4,4,4,4,4,4,4,4,4,4],
		[4,4,4,4,4,4,4,4,4,4,4,4],
		[4,4,4,4,4,4,4,4,4,4,4,4],
		[4,4,4,4,4,4,4,4,4,4,4,4],
		[4,4,4,4,4,4,4,4,4,4,4,4],
		[4,4,4,4,4,4,4,4,4,4,4,4],
		[4,4,4,4,4,4,4,4,4,4,4,4],
		[3,4,4,4,4,4,4,4,4,4,4,4],
		[4,4,4,4,4,4,4,4,4,4,4,4],
		[4,4,4,4,4,4,4,4,4,4,4,4],
		[4,4,4,4,4,4,4,4,4,4,4,4],
		[4,4,4,4,4,4,4,4,4,4,4,4],
		[4,4,4,4,4,4,4,4,4,4,4,4],
		[4,4,4,4,4,4,4,4,4,4,4,4],
		[4,4,4,4,4,4,4,4,4,4,4,4],
		[4,4,4,4,4,4,4,4,4,4,4,4],
		[4,4,4,4,4,4,4,4,4,4,4,4],
		[4,4,4,4,4,4,4,4,4,4,4,4],
		[4,4,4,4,4,4,4,4,4,4,4,4],
		[4,4,4,4,4,4,4,4,4,4,4,4],
		[4,4,4,4,4,4,4,4,4,4,4,4],
		[4,4,4,4,4,4,4,4,4,4,4,4],
		[4,4,4,4,4,4,4,4,4,4,4,4],
		[4,4,4,4,4,4,4,4,4,4,4,4],
		[4,4,4,4,4,4,4,4,4,4,4,4],
		[4,4,4,4,4,4,4,4,4,4,4,4],
		[4,4,4,4,4,4,4,4,4,4,4,4],
		[4,4,4,4,4,4,4,4,4,4,4,4],
		[4,4,4,4,4,4,4,4,4,4,4,4],
		[4,4,4,4,4,4,4,4,4,4,4,4],
		[4,4,4,4,4,4,4,4,4,4,4,4],
		[4,4,4,4,4,4,4,4,4,4,4,4],
		[4,4,4,4,4,4,4,4,4,4,4,4],
		[4,4,4,4,4,4,4,4,4,4,4,4],
		[4,4,4,4,4,4,4,4,4,4,4,4],
		[4,4,4,4,4,4,4,4,4,4,4,4]
	],
	blank_std: [
		[1.5],
		[6.557438524],
		[15.76916823],
		[1.414213562],
		[2.5],
		[2584.598276],
		[2.62995564],
		[0.5773502692],
		[8.346656017],
		[1],
		[0.01392004623],
		[0],
		[1],
		[0.5773502692],
		[0.1906294398],
		[2.198266287],
		[25.7859781],
		[1.290994449],
		[6.480740698],
		[16.68082732],
		[0.008238147622],
		[9.88264472],
		[0.8164965809],
		[0.3240538793],
		[0.01393448959],
		[22.29349681],
		[0.5],
		[0.5],
		[0.005646332143],
		[1.707825128],
		[0],
		[0.01223383287],
		[504.5229205],
		[8.041558721],
		[0.2694339746],
		[0.5],
		[2.986078811],
		[109.559725],
		[2],
		[1.072587021],
		[0.1450275836],
		[13.95040145],
		[5.678908346],
		[1.414213562],
		[25.26361019],
		[1.414213562],
		[2.217355783],
		[2.217355783],
		[23.25224004],
		[16.08311744],
		[0],
		[5.354126135],
		[0.9574271078],
		[0.5],
		[390.2258961],
		[0.5773502692],
		[3.31662479],
		[1122.919261],
		[0],
		[0.5],
		[5.477225575],
		[92.79502501],
		[0.5773502692],
		[1396.326221],
		[29.54093205],
		[0.9574271078],
		[0.00218359604],
		[14.59166429],
		[4.787135539],
		[0.003716449016],
		[0.5],
		[0.001974196921],
		[85431.82063],
		[3.696845502],
		[5],
		[1.325823643],
		[0.2442819409],
		[0.5],
		[31.75295262],
		[0.5],
		[50],
		[2.160246899],
		[40.39286241],
		[6.551081336],
		[23.23790008],
		[0],
		[10.40833],
		[0.8164965809],
		[378.5595506],
		[0.5],
		[0.4714045208],
		[0],
		[4.392227984],
		[1],
		[675.5685877],
		[987.7774294],
		[0],
		[0.8164965809],
		[5.188127472],
		[0.004738055157],
		[1.707825128],
		[11.95366053],
		[5.5],
		[0],
		[90323.68378],
		[0.5],
		[3.526490453],
		[7],
		[4.11298756],
		[2.943920289],
		[1.707825128],
		[1.290994449],
		[16604.88666],
		[2.986078811],
		[837.7350416],
		[2.061552813],
		[0.08866040078],
		[0.08853436244],
		[0.01225748853],
		[0.1918895081],
		[25.25866188],
		[4.242640687],
		[3.16227766],
		[0.5],
		[863.2795511],
		[4.5],
		[0.5],
		[0.1464408299],
		[0.003625753945],
		[0.01068562118],
		[7.702813339],
		[5],
		[10.5],
		[0.1407132871],
		[0.5773502692],
		[0.01643195566],
		[2.061552813],
		[0],
		[5.5],
		[20.51625372],
		[1.258305739],
		[2.556795309],
		[883.8406719],
		[0.0179194215],
		[41.21892769],
		[0.9574271078],
		[10.70825227],
		[0.5773502692],
		[4.34932945],
		[1065.234559],
		[1874.100384],
		[0.0506793186],
		[1.414213562],
		[0],
		[11.8988795],
		[345.2838205],
		[503.5516359],
		[0.009951045188],
		[0.001814175906],
		[0.047873007],
		[9.844626284],
		[0],
		[7.973915809],
		[0.8164965809],
		[6.403124237],
		[1.914854216],
		[15.03093462],
		[0],
		[0.2786112884],
		[1.258305739],
		[3.671017116],
		[2.217355783],
		[352.3360139],
		[0],
		[1.5],
		[1.5],
		[6186.042515],
		[1.5],
		[2500],
		[4.5],
		[1.825741858],
		[0.01747176293],
		[0],
		[4.320493799],
		[0],
		[3.872983346],
		[0.694167607],
		[0.5773502692],
		[3.109126351],
		[0.5],
		[0],
		[1.914854216],
		[4503.919182],
		[1],
		[1.892969449],
		[0],
		[0.8164965809],
		[0],
		[0.5],
		[0.8164965809],
		[0.5],
		[0.9574271078],
		[0.1496417945],
		[4.830458915],
		[16.1322658],
		[0],
		[15.76861942],
		[0],
		[2.943920289],
		[0],
		[0.8937980756],
		[0.5773502692],
		[4.509249753],
		[0.5],
		[1],
		[0.9574271078],
		[0.5],
		[0.3778530358],
		[0.9574271078],
		[3370.714205],
		[1.914854216],
		[1.707825128],
		[1.154700538],
		[3.415650255],
		[0.5],
		[27.81336609],
		[26],
		[0.1279358563],
		[1.258305739],
		[0.08734223873],
		[0.5],
		[0.9574271078],
		[1.707825128],
		[2.5],
		[6.396613687],
		[976.5140381],
		[58.12916652],
		[0.0625],
		[2716.945267],
		[0.5],
		[0.8164965809],
		[1.414213562],
		[1.094597643],
		[796.4295324]
	],
	au_net_mean: [
		[59167.75,35965.25,20891.75,10599,5455.25,2787.75,1412.25,709.5,356.25,178.75,83.75],
		[29885.75,16231.5,8664,4393,2228,1133.75,552.75,274.5,137.5,59.5,30],
		[4908515,2651370.75,1394378,697032.75,360646,171285.5,81102.75,41861.25,20813.5,10567,5178.5],
		[32252.5,17665.75,9100,5453,2656.75,1473.5,685.75,384.75,190.25,109,57],
		[42136,22607,11501,6051.75,2808.5,1616.5,769,389,200.25,101.75,52.5],
		[2519358.75,1520314.25,813329.25,380659.75,191549.5,116301.75,61792.25,15762.5,7946,4556.75,2666],
		[33311,16351.75,8893,4250.5,2204,971,489.75,317.25,139.25,55.5,33.25],
		[21692.25,11395.25,6714.25,3552.5,1885,909.5,523.25,273.75,153.75,86,43],
		[35205,34859,20516,11719.75,6239,3209.75,1664.5,819.75,398.5,209,107],
		[16345.25,8872.25,4552.5,2350.75,1201.75,626,331.25,169,90.25,44.5,18.75],
		[1294.736785,725.3512845,417.9735345,222.5780345,112.4015345,56.2253095,27.9322845,14.0033845,7.0785695,3.5569395,1.728032],
		[21454.5,11401,6488.25,3344.75,1711,873,439.25,220.5,112.25,53.25,24.25],
		[37174.25,20416.75,10853.25,5620.5,2845.75,1365,716.5,366,183.75,86.5,44.25],
		[18084.75,9125.75,4736.75,2396.25,1207.75,610.5,307.25,150.5,74.5,37,19],
		[17909.92,10160.29975,5483.73125,2791.4835,1339.85475,678.08125,337.4195,169.08625,84.463,44.83175,21.79125],
		[43879.6455,26743.4325,15203.3915,7989.54075,4122.5785,2068.6125,1037.831,506.2035,241.29075,111.6215,47.6015],
		[26245170.75,14272360.75,7575714,3981625.25,2016149.25,1036626.25,521973.75,265041.75,134680,69987.25,35444],
		[22639.5,12414.25,7067.5,3811.5,2005.5,1051.25,544.75,290,153,77.25,44.25],
		[17559.5,9491,5068.25,2568,1347.75,668.25,348,179.25,78.25,44.25,19],
		[13771.25,9172.5,6137,3848.5,2196,1210.75,610.5,315.5,167,66.75,36.25],
		[1435.677869,780.7456189,411.9731189,222.6333689,119.1193689,58.2452439,30.2550689,17.6481189,8.0892389,3.9904614,1.9698839],
		[13666.25,9702.25,6281.5,4013,2422.5,1295.5,693.5,396.5,170.75,113.5,57.75],
		[39454,21284.5,11124.25,5784.25,2957.75,1516.25,752.75,356,197.25,106,53.25],
		[54484.80725,32234.80725,17734.80725,9056.98225,4198.88225,2132.65725,1182.70725,551.80975,278.22225,137.46475,70.23025],
		[2892.37765,705.62765,332.27765,184.90265,84.52765,38.79265,18.11265,9.1719,3.62165,1.7779,0.764075],
		[3218811.75,1751568.5,960513,483600,247881.5,123744,61001.5,30173.75,15275,7657.5,3804.75],
		[235547.25,137643.25,75591.5,39519.5,20620.25,10137.25,5355.75,2624.25,1298.25,638.5,307],
		[103419.5,74446.75,47081.25,27293.25,14907.5,8020.75,4149.5,2094.75,1087.75,543.5,273],
		[1904.61969,1008.62394,532.64394,271.18894,142.26719,64.43199,32.024615,14.645315,7.278385,3.2563875,1.027015],
		[14001,7235.5,3690,1888.75,954.75,474.5,242.75,122,59.25,29.75,16],
		[527350,419225,285075,178800,93800,53595,25582.5,12635,6364,3295.75,1519.5],
		[165.9825,142.65375,108.35175,73.49775,45.01775,25.39875,13.6685,7.03375,3.62175,1.885,0.94625],
		[8785170.757,4732716.108,2242573.87,1193717.623,456449.2535,227318.5045,108616.4847,47433.53196,26277.54636,10282.51814,5082.164138],
		[16607.5,7636.5,3822.75,2012,1010,480.75,247.5,123.25,53.75,22,11.5],
		[38359.17975,22260.515,9410.24075,5477.30525,2894.74275,1479.44225,761.76075,398.7975,231.8835,88.84075,51.925],
		[34256.25,18520.75,9154.75,4944.5,2371,1165.25,629.5,320,173,89,46.75],
		[11585.75,5564.75,3641.25,1718,866.75,334.5,225.5,113.25,54.75,28,16.25],
		[237250.5,151208.5,78161.75,40071.25,20292,10131.75,5090.5,2503.5,1229.5,608.5,300],
		[33534.75,28208,20146.25,12930.25,7942.75,4229.75,2248.5,1181,589.75,284.25,143.25],
		[57509.8835,32783.45675,17601.48025,10041.52575,3715.218,2130.89575,1095.4885,514.5205,255.19325,132.14325,62.9145],
		[32045.64575,16598.6465,9899.00425,5201.5695,2522.95625,1448.28325,594.7285,336.54825,156.83925,80.75975,37.3975],
		[92781.846,62754.43175,40981.49525,20802.2385,11700.7115,6146.068,3094.96175,1522.5115,638.31625,266.3635,116.84525],
		[33615,19361.75,10828.75,5473.5,2789.5,1410,699.75,356.75,170,95.75,38.75],
		[39962.75,22583,11640,6169.75,3151.25,1548,805,381,208.75,98,49.75],
		[7547464.5,3982670,2218865.75,1046869.75,524041.75,274291.5,141564.5,71644,33708,14428,7094.5],
		[229854,130244.25,69748,36668.25,18999.25,9716.75,4885.5,2465.5,1189,629.5,303.5],
		[225719,105482.75,54811,27685.5,14228.75,7001.25,3990.25,1691.25,878.5,431.75,229],
		[225719,105482.75,54811,27685.5,14228.75,7001.25,3990.25,1691.25,878.5,431.75,229],
		[1158959.5,489579.5,51980.25,22434,12141.5,4324,5552,1222.75,1564.75,1095.5,1579.5],
		[7237203.5,4336046.75,2324446.5,1209076.5,601125,298907.5,147552.75,73307.5,36045.25,17774.75,8914.75],
		[36843,24249.25,14556.75,7996.5,4211,2135.25,1090.25,545.25,279.5,142,72.25],
		[208410,100875.5,50494,25302.75,12655.25,6261.25,3128.25,1569.25,769.75,391.75,191],
		[56547.75,28692.75,15592.75,9294.25,5102.25,2283.5,1179,563.75,296,145.75,79.5],
		[33272.5,27077.25,17679.75,10119.5,5410.75,2761.25,1396.25,710.5,352.25,170.25,100.25],
		[134012546.8,73957652.75,38678521.75,20486886.25,9948162.75,5180420,2488384.25,1262794.5,646434.25,301612.75,157697.5],
		[51023.5,26578.5,13403.5,7044.75,3599.5,1749.25,911.25,468.5,225.75,119,60.75],
		[39196.5,20111,10436.5,4790,2568.25,1229.25,617,320.25,150.75,79.25,37],
		[13292138,11429023.25,6773027,3604504,1972298.25,1001105.75,505251.25,243167.5,125709.5,65902.75,33401.25],
		[2308172.75,1377927.25,771455,376569.5,255756.5,90486.5,74180.25,42378,18808.25,9865.75,5350.75],
		[35159.75,18591.75,9773.75,4981.75,2481.25,1186,580,282.25,138,70,33.75],
		[124831.75,60701.75,30492,16230.75,8258.5,4256,2145,1007.25,551,279.25,142.75],
		[4095074.25,2491550.5,1396707.25,746318,387124.5,183998.75,90077.5,42583,18569.5,6502,-827],
		[62109,26838.25,14973.5,7804.25,4016.25,2025.75,1013.25,539,262.75,133.25,67.25],
		[17673942.75,11379799.5,6769645.75,3633303.75,2110564,1049199.75,511725,239027.75,133139.75,62840,29303.25],
		[41879.75,22961,10160.25,5466.75,3129.25,1235.75,533,254.25,149.5,76,57.25],
		[45818,24183.75,12847.75,6575.25,3433,1784,892.75,446.5,215.5,122.25,87.5],
		[3431.477693,1920.227693,1057.727693,535.3026925,258.5526925,144.8526925,70.6101925,32.8051925,17.1351925,9.0146925,4.5664425],
		[6460834,3550205,1899556,924932.75,484079.75,241639.25,115837.5,57201.25,29815.5,14925,7386.75],
		[41610.5,22162.5,11475.75,5838,3011.75,1542.75,753.25,359.75,178,83,32.25],
		[1683.905909,873.1486589,462.6839089,231.0474089,119.5091589,58.8324339,29.6898089,14.8860589,7.2861189,4.1137239,1.9898589],
		[23586.5,12236.5,6568.25,3404.25,1766.5,887.75,465.75,240.75,119.75,61.75,31.75],
		[2127.877424,1179.204924,618.7796738,313.9736738,169.7154238,83.63392377,45.34412378,21.25452377,11.38547377,5.837458775,2.922046275],
		[394427770.5,393379271.2,394049339,394167622.8,259426851.2,150277480.8,84588782.75,41904129.25,21307570,11481586.75,4947584],
		[30056,15415.25,6995,3901.75,1871.25,939.75,443,195,99,42.75,21.75],
		[178078.25,90091.25,45259.75,21857.25,10369,5220.25,2564.5,1233.25,614,301,149.75],
		[36062.9345,20464.545,11245.4145,5606.58075,2757.26875,1463.63125,739.53475,360.21275,181.535,88.69925,42.6155],
		[99990.0545,47413.3045,25950.0545,14242.8045,7285.5545,3273.0795,1646.0795,871.422,437.3495,218.557,112.0795],
		[42861,23297.75,11820,7395.75,3467.75,1846,920.5,422.25,273.5,127,59.5],
		[527232,526420.5,526257.5,508222,341757.25,226256.75,136067.75,75649.75,38390.25,20918.5,10409.25],
		[40643.5,24167,12415.75,6387.25,3244,1619,811.25,406.5,206.5,103,52],
		[1173775,593775,311275,148775,82525,41775,22025,12525,5025,2850,1850],
		[1212334.75,659337,339903.5,181005.75,86773.25,41228.75,19836.25,9972.25,4968.25,2466.5,1169.25],
		[588107.25,585031.25,583553.75,517202.5,377923.5,259130,128563.5,85035.5,44450.25,26841.75,15002.5],
		[60259,30930,16811.75,7907.5,4297,2006,923.75,390.25,193.5,133.25,25.5],
		[66590.5,36216.5,18827,9966,5050.25,2569.75,1328,636.5,343.75,166,53],
		[65475.25,11293.75,6150.3,3111.2,1497.075,729.52,180.78,94.565,52.595,26.68425,2.8135],
		[47761,24938.5,13135,6469.75,3392.5,1695,831.75,422.5,219,112,38.25],
		[79313.25,39019.75,20172,10193.75,4976.75,2271,1240,616,308,147.25,74.75],
		[37672365,28262661.75,19859007.25,12838141,7751336,4215321.25,2175840.25,1076552,533000.25,262606.25,128417.25],
		[209303,140330.5,81037.5,47145.75,23142.75,13467,6316.25,3007.75,1830.5,876.75,452.75],
		[240233.0167,142194.5167,77173.91666,40065.58416,20380.66667,10332.00167,5133.083415,2570.250165,1273.833165,631.166665,314.166665],
		[7987,4186.5,2224.25,1145.75,585.75,293.25,147.75,70.75,40,18.75,9.5],
		[49438.5,29163.3125,16124.125,8438.6875,4247,2161.25,1060.5625,535.5,270.6875,131.125,69.0625],
		[51671.25,29706.25,15324.5,8510.25,4465,2169.5,1100.5,560.5,272,138,68.75],
		[1274762306,699534369.8,379632441.8,181696049.8,93271581.75,46915971.75,23078377.75,11432295,5814803.75,2747632.5,1462373.75],
		[1003793944,531914688.2,314094152.2,135403232.2,74280825.25,42638785.25,21937727.25,11656764,6315765.75,3348578.5,1828843.25],
		[66165.5,38928.5,22662,11209,5747,2895.5,1398.25,615.5,257.5,105,35.5],
		[80582,42175.25,22230.5,11244.5,5645.25,2867.25,1446,718.5,361.25,185.5,90.5],
		[58811.75,31429.25,17601.75,8999.5,4532.25,2140,1032.25,414,178,70,29.75],
		[5085.514275,2928.514275,1639.764275,844.214275,454.889275,231.889275,116.714275,59.189275,29.674275,15.051775,7.567025],
		[186044.25,105694.25,57496.75,29749.25,15181.75,7752.5,3813.5,1954.25,999.5,495.5,253],
		[219204.225,169273.075,102332.9065,60649.24375,32440.9925,16382.1575,8501.2175,4349.005,2278.84,1104.0975,564.3525],
		[44713.75,25064.75,13004.25,6502.75,3354.5,1697.75,884,436,238,102,51],
		[44066.75,24474.5,13448.25,7047.25,3560.25,1628.25,925,511.25,242,115.5,59.5],
		[4089087882,2273257354,1184508682,631505241.5,326890113.5,165616897.5,82397355.5,42478578.5,21151697,10576191.5,5276054.25],
		[34044.25,18751.5,9657,4912,2461.5,1218.5,603.5,299.75,148,73,36.5],
		[43743.42125,20493.42125,11993.42125,6482.02125,3482.62125,1850.52125,961.56375,513.41375,268.33125,141.02125,75.1245],
		[3353451.75,1718782.25,910408.25,464702,226231.5,153023,47089.5,28664.5,14978,6866.5,3704],
		[45143.25,24712.5,13152.5,6568.25,3351.75,1670,835.5,415.75,205.5,97.75,50],
		[27610,14307.5,7299.5,3681.75,1833.25,925.5,447,226.25,111,53.5,21.25],
		[176044.5,147947.75,107737,67988.25,38597,20503,10656.5,5416,2733.5,1372.25,703.5],
		[54139,31413,15859.25,7387.5,3542.75,1796.25,867.75,444.5,221.25,119.5,56.75],
		[2397343508,1281808404,646036836.2,334285188.2,167149184.2,82827880.25,42040568.25,20477467.75,10800763,5622785.75,2807813.25],
		[41128,36732.5,26343.25,15962.25,7983.25,4097.5,2065.75,1017,482,248.5,571.25],
		[261282750,123032750,60775250,25586250,13987750,7947750,4051250,2071500,1029000,527775,266325],
		[151044.25,83370.75,42959.75,22258.5,11552.25,5583,2695.75,1375,655.5,309.25,144.5],
		[20328.75275,10988.82425,5804.701,2995.0475,1539.1365,755.40125,379.09075,187.29925,94.452,46.50675,23.8125],
		[20939.28175,11234.06875,6074.20875,3186.498,1585.054,787.55725,400.65025,196.60675,100.209,49.28825,25.20825],
		[1072.160803,530.3608025,288.8608025,128.8408025,62.5658025,31.3483025,15.2408025,7.4435525,3.6513025,1.8695525,0.8563525],
		[20304.20375,6875.90375,3675.50375,1881.40375,953.86625,468.86375,237.08125,118.55125,56.939,27.65575,16.4655],
		[248994,123104.5,69873.75,35132.25,18441.75,9135.5,4565,2071.5,984.5,345.75,101.5],
		[290727.5,266299.25,224701,158472.5,103178.25,63679.25,36486,19415.5,9600.25,4900.5,2027.625],
		[151362.75,81772.75,43364.5,22670.5,11797,5704.75,2865.75,1459.25,739,373.25,212.75],
		[24759.75,13386,6831,3513.75,1886.75,805,411.75,200.5,103.5,50.5,25],
		[235498703.8,132692271.8,73526513.75,38843666.75,19151483.25,9513930.75,4845771,2550947,1311476.5,621760.75,320067.5],
		[44987,25315,13082.5,6867,3473,1851.5,910.5,461,223,114.5,56.5],
		[42438.5,25115.75,12674.75,7238.75,3544.25,1731.25,848.75,416.5,209.75,105,49.5],
		[83259.55725,56448.72725,40877.26475,25423.28975,14030.96975,7626.677,3612.45275,1820.74325,873.6305,446.3145,215.46275],
		[293.4239025,106.8489025,58.8964025,31.7789025,15.9814025,7.8406525,3.5481525,1.6191525,0.6160275,0.2549275,0.1021775],
		[22.807975,13.542975,7.148475,3.726475,1.897975,0.92665,0.47265,0.230225,0.115775,0.0557,0.024575],
		[44984.75,23900,12729,6544.5,3199.5,1640.75,881.25,405.75,213.75,106.5,59.5],
		[81412,43087.5,22667.25,11691.75,5974.75,3068.25,1276.5,682.5,341,177.75,98],
		[394.25,201,100.25,49.25,21,5.5,0.25,-1,-2,-2.75,-3],
		[5083.688625,3366.188625,1874.188625,978.938625,485.013625,252.463625,121.063625,61.961125,31.161125,15.276125,6.755125],
		[10185.5,5640,3065,1676,841.75,390,194.75,102,51.5,24.5,12.25],
		[4688.703075,1630.953075,741.578075,385.228075,133.928075,54.610575,29.398075,11.250575,6.212075,3.157075,1.269575],
		[249191,133845.5,70949.25,36639.5,18497.25,9450.75,4398,2277.75,1142.5,568.25,283.5],
		[43602,11313.5,5928.25,3028.25,1527.5,766.25,387,197.5,100,49.25,25.75],
		[216383.25,95025.75,48065.75,24592.5,12223.5,6171.75,3060.75,1515.25,755.25,369.75,177.5],
		[18306.5,13057.25,9273,6071,3859,2263,1227.25,678.75,329,143.25,82],
		[164530.25,89579.25,48086,24884.25,12486,6473.75,3218.75,1702.75,855,400,199],
		["_NaN_",25959.64175,11959.64175,5543.24175,2698.06675,1466.44175,751.92425,388.12675,127.01625,81.97075,39.11075],
		[358299294.5,196578018.5,101556306.5,52460740.5,26140855.5,12877589.75,6510285.25,3164128.75,1587627.25,802893,402059.75],
		[1930.829149,1100.324149,561.5528995,290.4266495,159.7076495,79.3299995,40.3575995,20.8880495,10.6363995,5.023427,2.615092],
		[521474,521239,522092,521338.25,476732.75,313853.5,214835.5,140670.25,98247.75,40802.5,23014.75],
		[15377.75,7802.25,4052.75,1929.75,916,410.75,228.75,103.75,50.25,27,13],
		[28056.75,14414.25,5098,5214.25,2367.5,1184.25,725.5,408,293.25,201.5,104.75],
		[53782.5,32709.5,15535.25,8730.5,4454.25,2251,1144.25,541.5,278.5,131.5,69],
		[2116318.5,1248444.25,640361,327251,153829.5,76364.5,37514.25,18758.75,9345,4588.25,2268.5],
		[3064650615,1408211735,760750679,411797751,204486399,103028993,50815230,27547132.5,14376497.75,7157869.5,3712861.5],
		[17467245.5,11465395.75,6579461.75,3744188,1872131,981589.5,496172,245166.5,127291.25,61718.5,33838.25],
		[1877.8249,981.9749,504.2249,253.2999,128.6249,66.6049,34.4099,17.1224,8.39115,4.43965,2.26165],
		["_NaN_","_NaN_","_NaN_","_NaN_",49226,33013.25,16167.5,8040.5,3861,1895,911.75],
		[4136.75,2208.5,1160.5,585.25,292,150.5,72,37,19,9,4.25],
		[61140.75,32406.75,16578.75,8522.5,4234.25,2172.25,1074.25,538.75,264.5,139.25,60.75],
		[38879570.25,20965663.25,11374803.5,6005708.5,2998178,1429788,700427.25,367997,189405.25,90073.75,46076.5],
		[426425989.8,222958393.8,122444083.8,62759750.75,31293048.25,15372219,8361197.75,4272629.25,2036169.25,1070374.75,557191],
		[1625.374138,954.8356385,517.1196385,270.2123885,137.8873885,68.9006385,33.8907385,17.3655385,8.8079435,4.019601,2.1902035],
		[2203.526228,1158.881228,597.4204777,305.8984776,155.6912277,78.70935265,38.11812765,19.11987765,9.73161265,4.62403015,2.23492515],
		[2743.501856,1430.754356,765.3161063,407.6723562,202.2963563,101.7280312,51.10193125,25.31663125,12.36078125,6.40159125,3.22244375],
		[4903471.25,2678471.25,1528971.25,729396.25,368021.25,170271.25,86098.75,45316.25,22963.75,11593,5822.25],
		[4879.25,2446,1289.5,639.25,308,157,62,28.5,13.5,6,2.5],
		[61089.75,32425.25,16637,8559,4274.5,2179.75,1071,545.75,265,136.25,73.5],
		[19179,10180,5486.25,2852.25,1476.75,708.5,370.75,186,94.5,45.5,23],
		[8403,4432.75,2185.25,1102,547.25,249,119.5,55.5,23.5,12.25,6.75],
		[70171.5,31726.75,17181,9069.75,4773.25,2391,1194.75,602.5,294.75,158.5,81.75],
		[5610.446596,4391.761596,3072.416596,1895.146596,1078.289096,565.5113458,289.8788457,147.2738457,71.53587075,31.91219575,12.00207075],
		[8863.25,4722.25,2442.75,1241.5,618.75,305.75,150.75,74.75,36.5,17.25,8.25],
		[33747.69225,20497.69225,11997.69225,5337.69225,2982.79225,1542.56725,816.02475,387.42725,205.60975,111.83725,54.18925],
		[40357,23179.25,12309.75,6711.5,3385.75,1673.25,874.75,479.25,228.25,111.5,55],
		[23280.415,8862.39,4682.84,2532.29,1377.34,714.7025,359.2525,193.675,91.9875,54.1025,14.3975],
		[254798.75,137415,71521.25,36765.75,19574.25,9753.5,5126.25,2695.5,1372.25,697.25,350],
		[27244560,13744560,6994560,3569560,1794560,939560,479560,254560,129560,66060,119560],
		[73598.5,39744,20550.75,10153.25,5213.75,2698,1369.25,701.25,358.75,185.5,93],
		[119550.25,68136.25,41107.25,23357.25,12161.25,6659.5,3420.25,1768.25,940.75,454.5,238.25],
		[19963,9707.75,5723,2766.75,1465.75,710.75,356,177.75,97,53.5,33.75],
		[1790706457,1275595865,766089417,417159721,223725557,115190487,59362247,30334532,15398300.5,7783560.75,3930196.75],
		[8702.25,4626.5,2359.5,1244.25,621.5,308.5,152.25,82.5,48.75,26.5,12.75],
		[654916250,347416250,184916250,94916250,49166250,24666250,12666250,6266250,2591250,1541250,773750],
		[44583.25,25755.75,13854,7068.5,3516.25,1632,956.25,436.5,225.25,97,56.5],
		[36502.5,20429,11001.25,5705.75,2841,1493.75,754,364,181.5,89.75,43],
		[1907.653225,970.653225,523.978225,279.328225,140.578225,70.985725,36.823225,18.030725,9.126225,4.527475,2.339475],
		[4254.25,2331,1199.5,566.75,285.75,135.75,63,30.75,14.5,6.25,2.5],
		[88100,51546,28393,15200.25,7319.5,3602.25,1860.75,894.75,462.5,242.75,105.25],
		[41252,26490,14674,7907,4196.75,2104.75,1215.5,566.75,305.5,146.25,86.75],
		[159345.25,119702,88174.75,61744.5,42356.5,27729.25,17438.25,9782.75,5267,2551.25,1448],
		[61557.67675,34937.078,18970.49875,9932.2975,4594.42825,2334.00225,1207.105,624.724,320.93475,164.2825,86.055],
		[43925.25,21948.5,11210.75,5669,2833.75,1405.75,674.25,338.75,171,84,41.5],
		[31440,16534.75,8625.25,4525.5,2170.75,1004.5,555,243.75,130.75,67,29.25],
		[10996.75,5720.75,3028.5,1577,830,446,234.5,128.75,60,31.75,16.25],
		[45556.5,23823.25,13295.75,6844.5,3557.5,1834.25,943.25,487.5,246.75,123.5,63],
		[42495.25,23297.5,12071.5,6265.25,3225,1621.75,788.5,393.75,209.25,105,51.5],
		[359009704,176260492,104603426,50307966,25094045.5,11764894.25,6171825.25,2980248.5,1481173,785382.75,361907.75],
		[38958.75,20234.75,10659.25,5374.5,2704,1376.25,677.75,346.25,174.25,86.5,45],
		[24945.25,13890.75,7578,3870,1965,988.75,487.5,247.5,123.5,61.25,30.75],
		[38060.25,21909,11786.25,5912.25,3010.5,1503.5,753.25,363.25,183.5,93.5,45],
		[3663.25,1877.75,954.75,485,251.25,124.5,61.5,29.75,16,8.25,4.25],
		[45679.75,11081,8439.75,5714,2803.75,2140,714,473,318,162,110.75],
		[43795.5,26631.25,13883.5,7861.75,3793,2108.75,1019,528.75,269,136.75,70.5],
		[41428,24124.25,12843.75,6904,3513,1715.25,881.5,446,222.75,111.5,55.25],
		[6125.75,3006.25,1565.75,797.25,396.5,204.75,97.5,49.25,23.25,11.25,5],
		[36476.5,19120,10095.5,5329.25,2766,1438,723.5,374,187.75,93.75,49.75],
		[32402.599,18951.3865,10168.279,5283.58875,2436.87875,1237.58125,616.819,312.3735,155.09325,81.435,41.20575],
		[40906.5,21957,10964.5,5450.25,2740.25,1346.75,671.25,366.75,144,70.5,36.5],
		[37062.25,19885.25,10888,5624.5,2735.25,1555.75,815.75,402.25,196,74.5,26.75],
		[27282.58333,16071.33333,8997.333333,4619.708333,2398.0625,1211.0625,578.1875,296.7291667,147.5,73.45833333,35.58333333],
		[1371972.683,770617.1825,406167.6825,218980.1825,111785.4325,59297.6325,29910.4075,15757.0075,8057.5875,4303.845,2238.6675],
		[49198.25,39356,28088.75,17058.75,9440.5,5062.75,2574.25,1287.5,652.25,321.75,169],
		[406903,224878,116453,57438,29343,14685.5,7251,3640.5,1812.75,897.25,622],
		[40727.75,16299,9104.5,4810.25,2643.5,1178.5,666,366.75,209.25,83,49.75],
		[503890.7255,258092.9755,132258.2255,68174.9755,34872.9255,17547.3005,8966.9355,4527.348,2308.7405,1142.0805,585.171],
		[27665.75,21035.5,15637.25,9996.25,5715.5,3070.25,1582.25,800.75,434.75,189.75,125.5],
		[4957475.75,2681312.25,1422445.5,729732.25,367658.5,183151.5,86470.25,44573.5,22222,10916.25,5388.25],
		[43314.75,23340.5,12099,6269.25,3139.75,1557.5,773.25,381.75,189.5,92,45.75],
		[1950.75,1022.25,539.25,293.25,147.5,72.25,36,17.5,8.75,3.25,1],
		[76474.25,76145,40454,20833,10580.75,5350.75,2691,1089.25,780,406.25,201.25],
		[8411.5,4335.25,2371,1164.75,627.5,277,172.5,83.5,40,21.5,10.5],
		[76704.078,39804.42,21808.455,10991.09,5341.9415,2794.49075,1452.70625,739.07775,391.49925,197.8425,102.9545],
		[97169.25,54893.5,28375.75,14445.25,7502,3858.5,1996.5,967.25,499.75,257,126.75],
		[2618770547,1193901187,636859122.8,337060154.8,154741842.8,81293336.75,40739808.75,19380572.25,9521192.5,5033563.25,2773652.5],
		[515241.25,271350.5,179751.5,102839.5,55198.25,28050.25,14337.75,6530.5,3683.75,1459.25,855.75],
		[238608.25,153602.25,87081,47832.25,25639.75,12794.25,6638.25,3375,1777,889.5,450.5],
		[43121.75,23160,12043.75,6193.5,3120.5,1583.25,788.25,398.25,199,100.5,50.5],
		[190852.5,101807.75,53926.75,27177.75,13461.25,6632,3518.75,1693,764,410.25,217.5],
		[32107.5,24200.25,14818,9182.75,5288.5,2576,1516.75,777.25,329.75,173.25,87.25],
		[64663,30213.75,15796.5,7439,3468,1851.25,906.25,445.75,217.75,81.25,9.5],
		[81856.75,43780.25,23699.25,12577.75,6092.75,3120.75,1523,754.5,373.5,202.25,97],
		[41494.86425,18744.86425,9657.16425,5262.24925,2781.28925,1297.23925,640.88925,320.55175,160.32925,78.927,42.31725],
		[42660.75,27248.5,15672.75,7672.25,2817.75,1198.25,663.5,318.5,177.5,69.25,27.5],
		[21427.159,10642.837,5586.161,2780.91225,1388.72425,727.75,400.09625,193.75725,99.4085,50.31925,25.8485],
		[58294.75,32235.5,17538.5,9151.5,4624.25,2343,1193.75,603.75,299,151.25,78.25],
		[38073.5,19078.5,9848.5,5013.75,2504.25,1257.5,601,305.5,149.75,70.5,34],
		[29542,16030.25,8486.5,4482.25,2347.5,1191.75,615.5,308.5,167,84.75,44.25],
		[47713.25,32208.75,20157.25,11317,4960,2889,1356.5,628.25,288.5,160.75,79],
		[3335629.25,1829356.5,923145.5,469914.75,233539.75,104089.5,50914.75,25087.75,12274.75,6186.25,3451.75],
		[1246538248,537822831.5,266815019.5,132278597.5,79255839.5,37434390.5,17976813,9500324.75,4816483.75,2455602.5,1183036.5],
		[6484173.25,3715366,2066250.5,1084020.5,563334.5,281253.5,142026,73664.75,42228,17049.75,8132.25],
		[18669.57625,10494.15625,5435.11475,2652.49975,1391.42375,703.51625,344.01525,175.61225,85.566,41.75425,21.8055],
		[1113895701,532947292.8,294282666.8,154315261.2,76659222.75,36946386.75,18156805.75,9213373.25,4602547.75,2180252.25,1060883],
		[44148.75,23385.25,12760.75,6701.75,3411.75,1646.5,831.25,436.5,224.25,108,55.5],
		[58519.5,31748.25,16003.5,7823.25,3849.25,1876.5,912,484.25,231.25,115.5,57],
		[21160.25,11138.75,5721.25,3143.5,1305,677.75,328.5,158,74.75,28.5,10.75],
		[54532.73825,32154.79775,17789.748,8878.742,4320.206,2187.1125,1100.012,551.66125,284.284,141.07025,70.2435],
		[336037045,180537045,89934545,46227045,24197045,12419545,6286795,3306295,1636545,838570,424045]
	],
	valid_level: [
		[1,1,1,1,1,1,1,1,1,1,1],
		[1,1,1,1,1,1,1,1,1,1,1],
		[1,1,1,1,1,1,1,1,1,1,1],
		[1,1,1,1,1,1,1,1,1,1,1],
		[1,1,1,1,1,1,1,1,1,1,1],
		[1,1,1,1,1,1,1,1,1,0,0],
		[1,1,1,1,1,1,1,1,1,1,1],
		[1,1,1,1,1,1,1,1,1,1,1],
		[0,1,1,1,1,1,1,1,1,1,1],
		[1,1,1,1,1,1,1,1,1,1,1],
		[1,1,1,1,1,1,1,1,1,1,1],
		[1,1,1,1,1,1,1,1,1,1,1],
		[1,1,1,1,1,1,1,1,1,1,1],
		[1,1,1,1,1,1,1,1,1,1,1],
		[1,1,1,1,1,1,1,1,1,1,1],
		[1,1,1,1,1,1,1,1,1,1,1],
		[1,1,1,1,1,1,1,1,1,1,1],
		[1,1,1,1,1,1,1,1,1,1,1],
		[1,1,1,1,1,1,1,1,1,1,1],
		[0,0,1,1,1,1,1,1,1,1,1],
		[1,1,1,1,1,1,1,1,1,1,1],
		[0,1,1,1,1,1,1,1,1,1,1],
		[1,1,1,1,1,1,1,1,1,1,1],
		[1,1,1,1,1,1,1,1,1,1,1],
		[1,1,1,1,1,1,1,1,1,1,1],
		[1,1,1,1,1,1,1,1,1,1,1],
		[1,1,1,1,1,1,1,1,1,1,1],
		[0,1,1,1,1,1,1,1,1,1,1],
		[1,1,1,1,1,1,1,1,1,1,1],
		[1,1,1,1,1,1,1,1,1,1,1],
		[0,0,1,1,1,1,1,1,1,1,1],
		[0,0,0,1,1,1,1,1,1,1,1],
		[1,1,1,1,1,1,1,1,1,1,1],
		[1,1,1,1,1,1,1,1,1,1,0],
		[1,1,1,1,1,1,1,1,1,1,1],
		[1,1,1,1,1,1,1,1,1,1,1],
		[1,1,1,1,1,0,0,0,0,0,0],
		[1,1,1,1,1,1,1,1,1,1,1],
		[0,0,1,1,1,1,1,1,1,1,1],
		[1,1,1,1,1,1,1,1,1,1,1],
		[1,1,1,1,1,1,1,1,1,1,1],
		[0,1,1,1,1,1,1,1,1,1,1],
		[1,1,1,1,1,1,1,1,1,1,1],
		[1,1,1,1,1,1,1,1,1,1,1],
		[1,1,1,1,1,1,1,1,1,1,1],
		[1,1,1,1,1,1,1,1,1,1,1],
		[1,1,1,1,1,1,1,1,1,1,1],
		[1,1,1,1,1,1,1,1,1,1,1],
		[1,1,1,1,1,0,0,0,0,0,0],
		[1,1,1,1,1,1,1,1,1,1,1],
		[1,1,1,1,1,1,1,1,1,1,1],
		[1,1,1,1,1,1,1,1,1,1,1],
		[1,1,1,1,1,1,1,1,1,1,1],
		[0,1,1,1,1,1,1,1,1,1,1],
		[1,1,1,1,1,1,1,1,1,1,1],
		[1,1,1,1,1,1,1,1,1,1,1],
		[1,1,1,1,1,1,1,1,1,1,1],
		[0,1,1,1,1,1,1,1,1,1,1],
		[0,0,0,0,0,0,1,1,1,1,1],
		[1,1,1,1,1,1,1,1,1,1,1],
		[1,1,1,1,1,1,1,1,1,1,1],
		[1,1,1,1,1,1,1,1,1,0,0],
		[1,1,1,1,1,1,1,1,1,1,1],
		[1,1,1,1,1,1,1,1,1,1,1],
		[1,1,1,1,1,1,1,1,1,0,0],
		[1,1,1,1,1,1,1,1,1,0,0],
		[1,1,1,1,1,1,1,1,1,1,1],
		[1,1,1,1,1,1,1,1,1,1,1],
		[1,1,1,1,1,1,1,1,1,1,1],
		[1,1,1,1,1,1,1,1,1,1,1],
		[1,1,1,1,1,1,1,1,1,1,1],
		[1,1,1,1,1,1,1,1,1,1,1],
		[0,0,0,1,1,1,1,1,1,1,1],
		[1,1,1,1,1,1,1,1,1,1,1],
		[1,1,1,1,1,1,1,1,1,1,1],
		[1,1,1,1,1,1,1,1,1,1,1],
		[1,1,1,1,1,1,1,1,1,1,1],
		[1,1,1,1,1,1,1,1,1,1,1],
		[0,0,0,0,1,1,1,1,1,1,1],
		[1,1,1,1,1,1,1,1,1,1,1],
		[1,1,1,1,1,1,1,1,1,1,1],
		[1,1,1,1,1,1,1,1,1,1,1],
		[0,0,0,0,0,1,1,1,1,1,1],
		[1,1,1,1,1,1,1,1,0,0,0],
		[1,1,1,1,1,1,1,1,1,1,1],
		[1,1,1,1,1,1,1,1,1,1,1],
		[1,1,1,1,1,1,1,1,1,1,1],
		[1,1,1,1,1,1,1,1,1,1,1],
		[0,0,1,1,1,1,1,1,1,1,1],
		[0,1,1,1,1,1,1,1,1,1,1],
		[1,1,1,1,1,1,1,1,1,1,1],
		[1,1,1,1,1,1,1,1,1,1,1],
		[1,1,1,1,1,1,1,1,1,1,1],
		[1,1,1,1,1,1,1,1,1,1,1],
		[1,1,1,1,1,1,1,1,1,1,1],
		[1,1,1,1,1,1,1,1,1,1,1],
		[1,1,1,1,1,1,1,1,1,1,1],
		[1,1,1,1,1,1,1,1,1,1,1],
		[1,1,1,1,1,1,1,1,1,1,1],
		[1,1,1,1,1,1,1,1,1,1,1],
		[1,1,1,1,1,1,1,1,1,1,1],
		[0,1,1,1,1,1,1,1,1,1,1],
		[1,1,1,1,1,1,1,1,1,1,1],
		[1,1,1,1,1,1,1,1,1,1,1],
		[1,1,1,1,1,1,1,1,1,1,1],
		[1,1,1,1,1,1,1,1,1,1,1],
		[1,1,1,1,1,1,1,1,1,1,1],
		[0,0,0,0,0,1,1,1,1,1,1],
		[1,1,1,1,1,1,1,1,1,1,1],
		[1,1,1,1,1,1,1,1,1,1,1],
		[0,0,1,1,1,1,1,1,1,1,1],
		[1,1,1,1,1,1,1,1,1,1,1],
		[1,1,1,1,1,1,1,1,1,1,1],
		[0,0,1,1,1,1,1,1,1,0,0],
		[1,1,1,1,1,1,1,1,1,1,1],
		[1,1,1,1,1,1,1,1,1,1,1],
		[1,1,1,1,1,1,1,1,1,1,1],
		[1,1,1,1,1,1,1,1,1,1,1],
		[1,1,1,1,1,1,1,1,1,1,1],
		[1,1,1,1,1,1,1,1,1,1,1],
		[1,1,1,1,1,1,1,1,1,1,1],
		[0,0,0,1,1,1,1,1,1,1,1],
		[1,1,1,1,1,1,1,1,1,1,1],
		[1,1,1,1,1,1,1,1,1,1,1],
		[1,1,1,1,1,1,1,1,1,1,1],
		[1,1,1,1,1,1,1,1,1,1,1],
		[1,1,1,1,1,1,1,1,1,1,1],
		[0,0,1,1,1,1,1,1,1,1,1],
		[1,1,1,1,1,1,1,1,1,1,1],
		[1,1,1,1,1,1,1,1,1,1,1],
		[1,1,1,1,1,1,1,1,1,1,1],
		[1,1,1,1,1,1,1,1,1,1,1],
		[1,1,1,1,0,0,0,0,0,0,0],
		[1,1,1,1,1,1,1,1,1,1,1],
		[1,1,1,1,1,1,1,1,1,1,1],
		[1,1,1,1,1,1,1,1,1,1,1],
		[1,1,1,1,1,1,1,1,1,1,1],
		[1,1,1,1,1,1,1,1,1,1,1],
		[1,1,1,1,1,1,1,1,1,1,1],
		[0,0,1,1,1,1,1,1,1,1,1],
		[1,1,1,1,1,1,1,1,1,1,1],
		[0,1,1,1,1,1,1,1,1,1,1],
		[1,1,1,1,1,1,1,1,1,1,1],
		[1,1,1,1,1,1,1,1,1,1,1],
		[0,0,0,0,0,0,0,0,1,1,1],
		[1,1,1,1,1,1,1,1,1,1,1],
		[0,0,0,1,1,1,1,0,0,0,0],
		[1,1,1,1,1,1,1,1,1,1,1],
		[1,1,1,1,1,1,1,1,1,1,1],
		[1,1,1,1,1,1,1,1,1,1,1],
		[1,1,1,1,1,1,1,1,1,1,1],
		[1,1,1,1,1,1,1,1,1,1,1],
		[0,0,0,0,0,1,1,1,1,1,1],
		[1,1,1,1,1,1,1,1,1,1,1],
		[1,1,1,1,1,1,1,1,1,1,1],
		[1,1,1,1,1,1,1,1,1,1,1],
		[1,1,1,1,1,1,1,1,1,1,1],
		[1,1,1,1,1,1,1,1,1,1,1],
		[1,1,1,1,1,1,1,1,1,1,1],
		[1,1,1,1,1,1,1,1,1,1,1],
		[1,1,1,1,1,1,1,1,1,1,1],
		[1,1,1,1,1,1,1,1,1,1,1],
		[1,1,1,1,1,1,1,1,1,1,1],
		[1,1,1,1,1,1,1,1,1,1,1],
		[1,1,1,1,1,1,1,1,1,0,0],
		[1,1,1,1,1,1,1,1,1,1,1],
		[0,0,1,1,1,1,1,1,1,1,0],
		[1,1,1,1,1,1,1,1,1,1,1],
		[1,1,1,1,1,1,1,1,1,1,1],
		[1,1,1,1,1,1,1,1,1,1,1],
		[1,1,1,1,1,1,1,1,1,1,1],
		[1,1,1,1,1,1,1,1,1,1,1],
		[1,1,1,1,1,1,1,1,1,0,0],
		[1,1,1,1,1,1,1,1,1,1,1],
		[1,1,1,1,1,1,1,1,1,1,1],
		[1,1,1,1,1,1,1,1,1,1,1],
		[0,1,1,1,1,1,1,1,1,1,1],
		[1,1,1,1,1,1,1,1,1,1,1],
		[1,1,1,1,1,1,1,1,1,1,1],
		[1,1,1,1,1,1,1,1,1,1,1],
		[1,1,1,1,1,1,1,1,1,1,1],
		[1,1,1,1,1,1,1,1,1,1,1],
		[1,1,1,1,1,1,1,1,1,1,1],
		[1,1,1,1,1,1,1,1,1,1,1],
		[1,1,1,1,1,1,1,1,1,1,1],
		[0,0,0,0,1,1,1,1,1,1,1],
		[1,1,1,1,1,1,1,1,1,1,1],
		[1,1,1,1,1,1,1,1,1,1,1],
		[1,1,1,1,1,1,1,1,1,1,1],
		[1,1,1,1,1,1,1,1,1,1,1],
		[1,1,1,1,1,1,1,1,1,1,1],
		[1,1,1,1,1,1,1,1,1,1,1],
		[1,1,1,1,1,1,1,1,1,1,1],
		[1,1,1,1,1,1,1,1,1,1,1],
		[1,1,1,1,1,1,1,1,1,1,1],
		[1,1,1,1,1,1,1,1,1,1,1],
		[1,1,1,1,1,1,1,1,1,1,1],
		[0,0,0,0,0,1,1,0,0,0,0],
		[1,1,1,1,1,1,1,1,1,1,1],
		[1,1,1,1,1,1,1,1,1,1,1],
		[1,1,1,1,1,1,1,1,1,1,1],
		[1,1,1,1,1,1,1,1,1,1,1],
		[1,1,1,1,1,1,1,1,1,1,1],
		[1,1,1,1,1,1,1,1,1,1,1],
		[1,1,1,1,1,1,1,1,1,1,0],
		[1,1,1,1,1,1,1,1,1,1,1],
		[1,1,1,1,1,1,1,1,1,1,1],
		[0,0,1,1,1,1,1,1,1,1,1],
		[1,1,1,1,1,1,1,1,1,0,0],
		[1,1,1,1,1,1,1,1,1,1,1],
		[1,1,1,1,1,1,1,1,1,1,1],
		[0,0,1,1,1,1,1,1,1,1,1],
		[1,1,1,1,1,1,1,1,1,1,1],
		[1,1,1,1,1,1,1,1,1,1,1],
		[1,1,1,1,1,1,1,1,1,1,0],
		[0,1,1,1,1,1,1,0,0,0,0],
		[1,1,1,1,1,1,1,1,1,1,1],
		[1,1,1,1,1,1,1,1,1,1,1],
		[1,1,1,1,1,1,1,1,1,1,1],
		[1,1,1,1,1,1,1,1,1,1,1],
		[1,1,1,1,1,1,1,1,1,1,1],
		[1,1,1,1,1,1,1,1,1,1,1],
		[1,1,1,1,1,1,1,1,1,1,1],
		[1,1,1,1,1,1,1,1,1,1,1],
		[0,1,1,1,1,1,1,1,1,1,1],
		[1,1,1,1,1,1,1,1,1,1,0],
		[1,1,1,1,1,1,1,1,1,1,1],
		[1,1,1,1,1,1,1,1,1,1,1],
		[1,1,1,1,1,1,1,1,1,1,1],
		[1,1,1,1,1,1,1,1,1,1,1],
		[1,1,1,1,1,1,1,1,1,1,1],
		[1,1,1,1,1,1,1,1,1,1,1],
		[1,1,1,1,1,1,1,1,1,1,1],
		[0,1,1,1,1,1,1,1,1,1,1],
		[1,1,1,1,1,1,1,1,1,1,1],
		[1,1,1,1,1,1,1,1,1,1,1],
		[1,1,1,1,1,1,1,1,1,1,1],
		[1,1,1,1,1,1,1,1,1,1,1],
		[1,1,1,1,1,1,1,1,1,1,1],
		[1,1,1,1,1,1,1,1,1,1,1],
		[1,1,1,1,1,1,1,1,1,1,1],
		[1,1,1,1,1,1,1,1,1,1,1],
		[1,1,1,1,1,1,1,1,1,1,1],
		[1,1,1,1,1,1,1,1,1,1,1]
	],
	local_valid_level: [
		[1,1,1,1,1,1,1,1,1,1,1],
		[1,1,1,1,1,1,1,1,1,1,1],
		[1,1,1,1,1,1,1,1,1,1,1],
		[1,1,1,1,1,1,1,1,1,1,1],
		[1,1,1,1,1,1,1,1,1,1,1],
		[1,1,1,1,1,1,1,1,1,0,0],
		[1,1,1,1,1,1,1,1,1,1,1],
		[1,1,1,1,1,1,1,1,1,1,1],
		[0,1,1,1,1,1,1,1,1,1,1],
		[1,1,1,1,1,1,1,1,1,1,1],
		[1,1,1,1,1,1,1,1,1,1,1],
		[1,1,1,1,1,1,1,1,1,1,1],
		[1,1,1,1,1,1,1,1,1,1,1],
		[1,1,1,1,1,1,1,1,1,1,1],
		[1,1,1,1,1,1,1,1,1,1,1],
		[1,1,1,1,1,1,1,1,1,1,1],
		[1,1,1,1,1,1,1,1,1,1,1],
		[1,1,1,1,1,1,1,1,1,1,1],
		[1,1,1,1,1,1,1,1,1,1,1],
		[1,0,1,1,1,1,1,1,1,1,1],
		[1,1,1,1,1,1,1,1,1,1,1],
		[0,1,1,1,1,1,1,1,1,1,1],
		[1,1,1,1,1,1,1,1,1,1,1],
		[1,1,1,1,1,1,1,1,1,1,1],
		[1,1,1,1,1,1,1,1,1,1,1],
		[1,1,1,1,1,1,1,1,1,1,1],
		[1,1,1,1,1,1,1,1,1,1,1],
		[0,1,1,1,1,1,1,1,1,1,1],
		[1,1,1,1,1,1,1,1,1,1,1],
		[1,1,1,1,1,1,1,1,1,1,1],
		[0,0,1,1,1,1,1,1,1,1,1],
		[0,0,0,1,1,1,1,1,1,1,1],
		[1,1,1,1,1,1,1,1,1,1,1],
		[1,1,1,1,1,1,1,1,1,1,0],
		[1,1,1,1,1,1,1,1,1,1,1],
		[1,1,1,1,1,1,1,1,1,1,1],
		[1,1,1,1,1,0,1,1,1,1,1],
		[1,1,1,1,1,1,1,1,1,1,1],
		[0,0,1,1,1,1,1,1,1,1,1],
		[1,1,1,1,1,1,1,1,1,1,1],
		[1,1,1,1,1,1,1,1,1,1,1],
		[0,1,1,1,1,1,1,1,1,1,1],
		[1,1,1,1,1,1,1,1,1,1,1],
		[1,1,1,1,1,1,1,1,1,1,1],
		[1,1,1,1,1,1,1,1,1,1,1],
		[1,1,1,1,1,1,1,1,1,1,1],
		[1,1,1,1,1,1,1,1,1,1,1],
		[1,1,1,1,1,1,1,1,1,1,1],
		[1,1,1,1,1,0,1,0,0,0,1],
		[1,1,1,1,1,1,1,1,1,1,1],
		[1,1,1,1,1,1,1,1,1,1,1],
		[1,1,1,1,1,1,1,1,1,1,1],
		[1,1,1,1,1,1,1,1,1,1,1],
		[0,1,1,1,1,1,1,1,1,1,1],
		[1,1,1,1,1,1,1,1,1,1,1],
		[1,1,1,1,1,1,1,1,1,1,1],
		[1,1,1,1,1,1,1,1,1,1,1],
		[0,1,1,1,1,1,1,1,1,1,1],
		[1,1,1,0,1,0,1,1,1,1,1],
		[1,1,1,1,1,1,1,1,1,1,1],
		[1,1,1,1,1,1,1,1,1,1,1],
		[1,1,1,1,1,1,1,1,1,0,0],
		[1,1,1,1,1,1,1,1,1,1,1],
		[1,1,1,1,1,1,1,1,1,1,1],
		[1,1,1,1,1,1,1,1,1,0,0],
		[1,1,1,1,1,1,1,1,1,0,1],
		[1,1,1,1,1,1,1,1,1,1,1],
		[1,1,1,1,1,1,1,1,1,1,1],
		[1,1,1,1,1,1,1,1,1,1,1],
		[1,1,1,1,1,1,1,1,1,1,1],
		[1,1,1,1,1,1,1,1,1,1,1],
		[1,1,1,1,1,1,1,1,1,1,1],
		[0,0,0,1,1,1,1,1,1,1,1],
		[1,1,1,1,1,1,1,1,1,1,1],
		[1,1,1,1,1,1,1,1,1,1,1],
		[1,1,1,1,1,1,1,1,1,1,1],
		[1,1,1,1,1,1,1,1,1,1,1],
		[1,1,1,1,1,1,1,1,1,1,1],
		[0,0,0,0,1,1,1,1,1,1,1],
		[1,1,1,1,1,1,1,1,1,1,1],
		[1,1,1,1,1,1,1,1,1,1,1],
		[1,1,1,1,1,1,1,1,1,1,1],
		[0,0,0,0,0,1,1,1,1,1,1],
		[1,1,1,1,1,1,1,1,0,1,1],
		[1,1,1,1,1,1,1,1,1,1,1],
		[1,1,1,1,1,1,1,1,1,1,1],
		[1,1,1,1,1,1,1,1,1,1,1],
		[1,1,1,1,1,1,1,1,1,1,1],
		[0,0,1,1,1,1,1,1,1,1,1],
		[0,1,1,1,1,1,1,1,1,1,1],
		[1,1,1,1,1,1,1,1,1,1,1],
		[1,1,1,1,1,1,1,1,1,1,1],
		[1,1,1,1,1,1,1,1,1,1,1],
		[1,1,1,1,1,1,1,1,1,1,1],
		[1,1,1,1,1,1,1,1,1,1,1],
		[1,1,1,1,1,1,1,1,1,1,1],
		[1,1,1,1,1,1,1,1,1,1,1],
		[1,1,1,1,1,1,1,1,1,1,1],
		[1,1,1,1,1,1,1,1,1,1,1],
		[1,1,1,1,1,1,1,1,1,1,1],
		[1,1,1,1,1,1,1,1,1,1,1],
		[0,1,1,1,1,1,1,1,1,1,1],
		[1,1,1,1,1,1,1,1,1,1,1],
		[1,1,1,1,1,1,1,1,1,1,1],
		[1,1,1,1,1,1,1,1,1,1,1],
		[1,1,1,1,1,1,1,1,1,1,1],
		[1,1,1,1,1,1,1,1,1,1,1],
		[1,1,1,1,0,1,1,1,1,1,1],
		[1,1,1,1,1,1,1,1,1,1,1],
		[1,1,1,1,1,1,1,1,1,1,1],
		[0,0,1,1,1,1,1,1,1,1,1],
		[1,1,1,1,1,1,1,1,1,1,1],
		[1,1,1,1,1,1,1,1,1,1,1],
		[0,0,1,1,1,1,1,1,1,0,1],
		[1,1,1,1,1,1,1,1,1,1,1],
		[1,1,1,1,1,1,1,1,1,1,1],
		[1,1,1,1,1,1,1,1,1,1,1],
		[1,1,1,1,1,1,1,1,1,1,1],
		[1,1,1,1,1,1,1,1,1,1,1],
		[1,1,1,1,1,1,1,1,1,1,1],
		[1,1,1,1,1,1,1,1,1,1,1],
		[0,0,0,1,1,1,1,1,1,1,1],
		[1,1,1,1,1,1,1,1,1,1,1],
		[1,1,1,1,1,1,1,1,1,1,1],
		[1,1,1,1,1,1,1,1,1,1,1],
		[1,1,1,1,1,1,1,1,1,1,1],
		[1,1,1,1,1,1,1,1,1,1,1],
		[0,0,1,1,1,1,1,1,1,1,1],
		[1,1,1,1,1,1,1,1,1,1,1],
		[1,1,1,1,1,1,1,1,1,1,1],
		[1,1,1,1,1,1,1,1,1,1,1],
		[1,1,1,1,1,1,1,1,1,1,1],
		[1,1,1,1,0,0,0,0,0,0,0],
		[1,1,1,1,1,1,1,1,1,1,1],
		[1,1,1,1,1,1,1,1,1,1,1],
		[1,1,1,1,1,1,1,1,1,1,1],
		[1,1,1,1,1,1,1,1,1,1,1],
		[1,1,1,1,1,1,1,1,1,1,1],
		[1,1,1,1,1,1,1,1,1,1,1],
		[0,0,1,1,1,1,1,1,1,1,1],
		[1,1,1,1,1,1,1,1,1,1,1],
		[0,1,1,1,1,1,1,1,1,1,1],
		[1,1,1,1,1,1,1,1,1,1,1],
		[1,1,1,1,1,1,1,1,1,1,1],
		[0,0,0,0,1,0,1,0,1,1,1],
		[1,1,1,1,1,1,1,1,1,1,1],
		[1,1,0,1,1,1,1,0,0,1,1],
		[1,1,1,1,1,1,1,1,1,1,1],
		[1,1,1,1,1,1,1,1,1,1,1],
		[1,1,1,1,1,1,1,1,1,1,1],
		[1,1,1,1,1,1,1,1,1,1,1],
		[1,1,1,1,1,1,1,1,1,1,1],
		[0,0,0,0,0,1,1,1,1,1,1],
		[1,1,1,1,1,1,1,1,1,1,1],
		[1,1,1,1,1,1,1,1,1,1,1],
		[1,1,1,1,1,1,1,1,1,1,1],
		[1,1,1,1,1,1,1,1,1,1,1],
		[1,1,1,1,1,1,1,1,1,1,1],
		[1,1,1,1,1,1,1,1,1,1,1],
		[1,1,1,1,1,1,1,1,1,1,1],
		[1,1,1,1,1,1,1,1,1,1,1],
		[1,1,1,1,1,1,1,1,1,1,1],
		[1,1,1,1,1,1,1,1,1,1,1],
		[1,1,1,1,1,1,1,1,1,1,1],
		[1,1,1,1,1,1,1,1,1,0,0],
		[1,1,1,1,1,1,1,1,1,1,1],
		[0,0,1,1,1,1,1,1,1,1,0],
		[1,1,1,1,1,1,1,1,1,1,1],
		[1,1,1,1,1,1,1,1,1,1,1],
		[1,1,1,1,1,1,1,1,1,1,1],
		[1,1,1,1,1,1,1,1,1,1,1],
		[1,1,1,1,1,1,1,1,1,1,1],
		[1,1,1,1,1,1,1,1,1,0,1],
		[1,1,1,1,1,1,1,1,1,1,1],
		[1,1,1,1,1,1,1,1,1,1,1],
		[1,1,1,1,1,1,1,1,1,1,1],
		[0,1,1,1,1,1,1,1,1,1,1],
		[1,1,1,1,1,1,1,1,1,1,1],
		[1,1,1,1,1,1,1,1,1,1,1],
		[1,1,1,1,1,1,1,1,1,1,1],
		[1,1,1,1,1,1,1,1,1,1,1],
		[1,1,1,1,1,1,1,1,1,1,1],
		[1,1,1,1,1,1,1,1,1,1,1],
		[1,1,1,1,1,1,1,1,1,1,1],
		[1,1,1,1,1,1,1,1,1,1,1],
		[0,0,0,0,1,1,1,1,1,1,1],
		[1,1,1,1,1,1,1,1,1,1,1],
		[1,1,1,1,1,1,1,1,1,1,1],
		[1,1,1,1,1,1,1,1,1,1,1],
		[1,1,1,1,1,1,1,1,1,1,1],
		[1,1,1,1,1,1,1,1,1,1,1],
		[1,1,1,1,1,1,1,1,1,1,1],
		[1,1,1,1,1,1,1,1,1,1,1],
		[1,1,1,1,1,1,1,1,1,1,1],
		[1,1,1,1,1,1,1,1,1,1,1],
		[1,1,1,1,1,1,1,1,1,1,1],
		[1,1,1,1,1,1,1,1,1,1,1],
		[1,0,0,1,0,1,1,0,1,0,1],
		[1,1,1,1,1,1,1,1,1,1,1],
		[1,1,1,1,1,1,1,1,1,1,1],
		[1,1,1,1,1,1,1,1,1,1,1],
		[1,1,1,1,1,1,1,1,1,1,1],
		[1,1,1,1,1,1,1,1,1,1,1],
		[1,1,1,1,1,1,1,1,1,1,1],
		[1,1,1,1,1,1,1,1,1,1,0],
		[1,1,1,1,1,1,1,1,1,1,1],
		[1,1,1,1,1,1,1,1,1,1,1],
		[0,0,1,1,1,1,1,1,1,1,1],
		[1,1,1,1,1,1,1,1,1,0,1],
		[1,1,1,1,1,1,1,1,1,1,1],
		[1,1,1,1,1,1,1,1,1,1,1],
		[0,0,1,1,1,1,1,1,1,1,1],
		[1,1,1,1,1,1,1,1,1,1,1],
		[1,1,1,1,1,1,1,1,1,1,1],
		[1,1,1,1,1,1,1,1,1,1,0],
		[0,1,1,1,1,1,1,0,1,1,1],
		[1,1,1,1,1,1,1,1,1,1,1],
		[1,1,1,1,1,1,1,1,1,1,1],
		[1,1,1,1,1,1,1,1,1,1,1],
		[1,1,1,1,1,1,1,1,1,1,1],
		[1,1,1,1,1,1,1,1,1,1,1],
		[1,1,1,1,1,1,1,1,1,1,1],
		[1,1,1,1,1,1,1,1,1,1,1],
		[1,1,1,1,1,1,1,1,1,1,1],
		[0,1,1,1,1,1,1,1,1,1,1],
		[1,1,1,1,1,1,1,1,1,1,0],
		[1,1,1,1,1,1,1,1,1,1,1],
		[1,1,1,1,1,1,1,1,1,1,1],
		[1,1,1,1,1,1,1,1,1,1,1],
		[1,1,1,1,1,1,1,1,1,1,1],
		[1,1,1,1,1,1,1,1,1,1,1],
		[1,1,1,1,1,1,1,1,1,1,1],
		[1,1,1,1,1,1,1,1,1,1,1],
		[0,1,1,1,1,1,1,1,1,1,1],
		[1,1,1,1,1,1,1,1,1,1,1],
		[1,1,1,1,1,1,1,1,1,1,1],
		[1,1,1,1,1,1,1,1,1,1,1],
		[1,1,1,1,1,1,1,1,1,1,1],
		[1,1,1,1,1,1,1,1,1,1,1],
		[1,1,1,1,1,1,1,1,1,1,1],
		[1,1,1,1,1,1,1,1,1,1,1],
		[1,1,1,1,1,1,1,1,1,1,1],
		[1,1,1,1,1,1,1,1,1,1,1],
		[1,1,1,1,1,1,1,1,1,1,1]
	],
	valid_count: [
		[11],
		[11],
		[11],
		[11],
		[11],
		[9],
		[11],
		[11],
		[10],
		[11],
		[11],
		[11],
		[11],
		[11],
		[11],
		[11],
		[11],
		[11],
		[11],
		[9],
		[11],
		[10],
		[11],
		[11],
		[11],
		[11],
		[11],
		[10],
		[11],
		[11],
		[9],
		[8],
		[11],
		[10],
		[11],
		[11],
		[5],
		[11],
		[9],
		[11],
		[11],
		[10],
		[11],
		[11],
		[11],
		[11],
		[11],
		[11],
		[5],
		[11],
		[11],
		[11],
		[11],
		[10],
		[11],
		[11],
		[11],
		[10],
		[5],
		[11],
		[11],
		[9],
		[11],
		[11],
		[9],
		[9],
		[11],
		[11],
		[11],
		[11],
		[11],
		[11],
		[8],
		[11],
		[11],
		[11],
		[11],
		[11],
		[7],
		[11],
		[11],
		[11],
		[6],
		[8],
		[11],
		[11],
		[11],
		[11],
		[9],
		[10],
		[11],
		[11],
		[11],
		[11],
		[11],
		[11],
		[11],
		[11],
		[11],
		[11],
		[11],
		[10],
		[11],
		[11],
		[11],
		[11],
		[11],
		[6],
		[11],
		[11],
		[9],
		[11],
		[11],
		[7],
		[11],
		[11],
		[11],
		[11],
		[11],
		[11],
		[11],
		[8],
		[11],
		[11],
		[11],
		[11],
		[11],
		[9],
		[11],
		[11],
		[11],
		[11],
		[4],
		[11],
		[11],
		[11],
		[11],
		[11],
		[11],
		[9],
		[11],
		[10],
		[11],
		[11],
		[3],
		[11],
		[4],
		[11],
		[11],
		[11],
		[11],
		[11],
		[6],
		[11],
		[11],
		[11],
		[11],
		[11],
		[11],
		[11],
		[11],
		[11],
		[11],
		[11],
		[9],
		[11],
		[8],
		[11],
		[11],
		[11],
		[11],
		[11],
		[9],
		[11],
		[11],
		[11],
		[10],
		[11],
		[11],
		[11],
		[11],
		[11],
		[11],
		[11],
		[11],
		[7],
		[11],
		[11],
		[11],
		[11],
		[11],
		[11],
		[11],
		[11],
		[11],
		[11],
		[11],
		[2],
		[11],
		[11],
		[11],
		[11],
		[11],
		[11],
		[10],
		[11],
		[11],
		[9],
		[9],
		[11],
		[11],
		[9],
		[11],
		[11],
		[10],
		[6],
		[11],
		[11],
		[11],
		[11],
		[11],
		[11],
		[11],
		[11],
		[10],
		[10],
		[11],
		[11],
		[11],
		[11],
		[11],
		[11],
		[11],
		[10],
		[11],
		[11],
		[11],
		[11],
		[11],
		[11],
		[11],
		[11],
		[11],
		[11]
	],
	local_MEFL_per_au: [
		[1.017446159e+10,8369189704,7203800543,7099726389,6897025801,6748273697,6660470880,6628787879,6600877193,6577797203,7019589552],
		[2.014337937e+10,1.854418877e+10,1.737072946e+10,1.712952424e+10,1.688734291e+10,1.659316428e+10,1.701718679e+10,1.713342441e+10,1.710227273e+10,1.976102941e+10,1.959635417e+10],
		[122644017.6,113526182.6,107933429.8,107957624.7,104326680.5,109831246.7,115979421.2,112350324,112982559.4,111269163.4,113525272.8],
		[1.866521975e+10,1.703861993e+10,1.653846154e+10,1.379974326e+10,1.416204009e+10,1.27672209e+10,1.37167335e+10,1.222384665e+10,1.236038108e+10,1.078698394e+10,1.031387061e+10],
		[1.428707044e+10,1.331446012e+10,1.308581862e+10,1.24344198e+10,1.339683105e+10,1.163779771e+10,1.223179454e+10,1.209029563e+10,1.174313358e+10,1.155558968e+10,1.119791667e+10],
		[238949693.1,197985383.6,185041912.6,197683101.5,196424422.9,161755949.5,152223782.1,298374306.1,295942927.3,"_NaN_","_NaN_"],
		[1.807210831e+10,1.840781568e+10,1.692342292e+10,1.770379955e+10,1.707123412e+10,1.937435633e+10,1.920622767e+10,1.482466509e+10,1.688734291e+10,2.118524775e+10,1.768092105e+10],
		[2.775184686e+10,2.641451482e+10,2.241501285e+10,2.118226601e+10,1.99602122e+10,2.0684442e+10,1.797658863e+10,1.71803653e+10,1.529471545e+10,1.3671875e+10,1.3671875e+10],
		["_NaN_",8634785852,7335737961,6420785426,6030613880,5861048368,5651096425,5737267460,5901035132,5625747608,5494304907],
		[3.683027179e+10,3.392600524e+10,3.305875892e+10,3.20110603e+10,3.130850843e+10,3.005191693e+10,2.839622642e+10,2.782914201e+10,2.605609418e+10,2.642205056e+10,3.135416667e+10],
		[4.649593703e+11,4.149713476e+11,3.600706446e+11,3.380836755e+11,3.34737423e+11,3.345913107e+11,3.367519044e+11,3.358563067e+11,3.322087182e+11,3.305598113e+11,3.402081819e+11],
		[2.805938148e+10,2.640119288e+10,2.319577698e+10,2.249794454e+10,2.199006429e+10,2.154925544e+10,2.141434263e+10,2.132936508e+10,2.094933185e+10,2.208039906e+10,2.424291237e+10],
		[1.619400526e+10,1.474279697e+10,1.386681409e+10,1.338848857e+10,1.322147061e+10,1.378205128e+10,1.312805304e+10,1.285006831e+10,1.279761905e+10,1.359284682e+10,1.328566384e+10],
		[3.328771479e+10,3.298359039e+10,3.177284003e+10,3.140323422e+10,3.11529704e+10,3.081490581e+10,3.061432059e+10,3.125e+10,3.156459732e+10,3.177787162e+10,3.094161184e+10],
		[3.361265712e+10,2.962511022e+10,2.744481688e+10,2.695699258e+10,2.808140211e+10,2.77437254e+10,2.787701956e+10,2.781494651e+10,2.784133289e+10,2.62265303e+10,2.69782883e+10],
		[1.371934511e+10,1.125509973e+10,9899107051,9418563889,9126569694,9094260041,9063373516,9290976850,9745763151,1.053364495e+10,1.235025419e+10],
		[22937553.19,21089713.56,19866114.27,18899317.56,18661812.86,18147813.64,18020542.22,17744845.86,17460369.02,16799934.99,16586463.86],
		[2.659069326e+10,2.424632982e+10,2.129465865e+10,1.974288338e+10,1.87609075e+10,1.789536266e+10,1.7267095e+10,1.621767241e+10,1.536968954e+10,1.522046926e+10,1.328566384e+10],
		[3.428343632e+10,3.171425561e+10,2.969466778e+10,2.93029595e+10,2.791689853e+10,2.815188926e+10,2.702945402e+10,2.623779637e+10,3.005191693e+10,2.657132768e+10,3.094161184e+10],
		["_NaN_","_NaN_",2.452338276e+10,1.955307263e+10,1.713342441e+10,1.553788974e+10,1.540745291e+10,1.490689382e+10,1.408121257e+10,1.761470037e+10,1.621767241e+10],
		[4.193141185e+11,3.855289005e+11,3.653150973e+11,3.379996466e+11,3.158596318e+11,3.229877453e+11,3.108983169e+11,2.664944081e+11,2.907025654e+11,2.946479447e+11,2.984392253e+11],
		["_NaN_",3.102373161e+10,2.39592454e+10,1.875155744e+10,1.553147575e+10,1.45214203e+10,1.356344629e+10,1.186160151e+10,1.377196193e+10,1.035930617e+10,1.017992424e+10],
		[1.525827546e+10,1.414174634e+10,1.352900196e+10,1.300946536e+10,1.272081819e+10,1.240725474e+10,1.249584856e+10,1.321102528e+10,1.192173638e+10,1.109227594e+10,1.104019953e+10],
		[1.104895163e+10,9337732274,8486136775,8308506953,8960718058,8821154923,7953151551,8523091518,8452100794,8553329126,8370903208],
		[2.081332636e+11,4.265705858e+11,4.529344661e+11,4.069709114e+11,4.451206203e+11,4.84950113e+11,5.193193707e+11,5.127754337e+11,6.493069457e+11,6.613314866e+11,7.694148153e+11],
		[187025538.2,171845976.9,156687103.7,155603804.8,151786236.6,152027573.1,154197027.9,155868097.3,153948445.2,153546359.8,154514915.6],
		[2555750492,2186812648,1990964593,1904123281,1824662650,1855779427,1756289969,1792178718,1811332563,1841474158,1914953176],
		["_NaN_",4043158365,3196601620,2757091955,2523897367,2345478914,2266839378,2245196324,2161859343,2163350966,2153445513],
		[3.160735989e+11,2.984263887e+11,2.825527312e+11,2.774818177e+11,2.644671621e+11,2.9197453e+11,2.93719378e+11,3.211351207e+11,3.230885011e+11,3.610692063e+11,5.724265225e+11],
		[4.299692879e+10,4.160044226e+10,4.078590786e+10,3.984116479e+10,3.940822205e+10,3.964699684e+10,3.874871267e+10,3.855020492e+10,3.968881857e+10,3.952205882e+10,3.674316406e+10],
		["_NaN_","_NaN_",527931246.2,420861297.5,401119403,351012221.3,367682986.4,372229916.9,369510135.1,356756808,386897416.9],
		["_NaN_","_NaN_","_NaN_",1.023840866e+12,8.357814418e+11,7.406860574e+11,6.881698797e+11,6.686511463e+11,6.492890177e+11,6.237566313e+11,6.212846764e+11],
		[68524564.48,63599842.7,67110386.87,63038358.94,82429754.7,82758330.84,86600574.71,99151903.85,89489424.47,114347597.9,115677221.2],
		[3.624868282e+10,3.941596281e+10,3.93695638e+10,3.740059642e+10,3.725247525e+10,3.913156526e+10,3.800505051e+10,3.815922921e+10,4.375e+10,5.344460227e+10,"_NaN_"],
		[1.569376624e+10,1.352169975e+10,1.599321463e+10,1.373850764e+10,1.299770075e+10,1.271594075e+10,1.23480371e+10,1.179326601e+10,1.014113768e+10,1.323470648e+10,1.132191863e+10],
		[1.75734355e+10,1.625204163e+10,1.643955324e+10,1.521893012e+10,1.586883172e+10,1.614460416e+10,1.494241461e+10,1.469726562e+10,1.359284682e+10,1.321102528e+10,1.257520053e+10],
		[5.196038237e+10,5.409048026e+10,4.133196018e+10,4.380093132e+10,4.340928757e+10,"_NaN_","_NaN_","_NaN_","_NaN_","_NaN_","_NaN_"],
		[2537402450,1990628834,1925494248,1877904982,1854178987,1856786833,1847804734,1878619932,1912616917,1932261709,1959635417],
		["_NaN_","_NaN_",7470372898,5819686394,4737024330,4447662391,4183344452,3982324301,3987388724,4136433597,4103948517],
		[1.046776594e+10,9181460097,8550417230,7493881097,1.012726575e+10,8828446910,8586352116,9140792252,9214830330,8897777601,9344278743],
		[1.878570351e+10,1.81340087e+10,1.520354939e+10,1.446678738e+10,1.491306082e+10,1.298951707e+10,1.581604043e+10,1.397459354e+10,1.499345668e+10,1.455900062e+10,1.572005147e+10],
		["_NaN_",4796473996,3672389186,3617399156,3215616418,3060900075,3039213651,3089057127,3684008515,4414198079,5031360924],
		[1.790867172e+10,1.554611541e+10,1.389818769e+10,1.374805883e+10,1.34880803e+10,1.334219858e+10,1.344230082e+10,1.318325158e+10,1.383272059e+10,1.227969974e+10,1.517137097e+10],
		[1.506402838e+10,1.332861002e+10,1.292955326e+10,1.21966044e+10,1.193970647e+10,1.215277778e+10,1.168478261e+10,1.23441601e+10,1.126497006e+10,1.199776786e+10,1.181689698e+10],
		[79761885.6,75577439.26,67827447.42,71880957.49,71797714.59,68585792.85,66444977.38,65645762.38,69762741.78,81493017.05,82865688.21],
		[2619053834,2311042522,2157767965,2052184110,1980341329,1936089742,1925340293,1907574528,1977764929,1867801827,1937036656],
		[2667032904,2853547144,2745799201,2718029293,2644294123,2687020175,2357308439,2780857354,2676792829,2723291836,2567207969],
		[2667032904,2853547144,2745799201,2718029293,2644294123,2687020175,2357308439,2780857354,2676792829,2723291836,2567207969],
		[519431438.3,614813324.5,2895330438,3354283677,3098875757,"_NaN_","_NaN_","_NaN_","_NaN_","_NaN_","_NaN_"],
		[83181300.62,69418070.73,64746596.66,62237583.81,62590975.25,62937530.84,63748388.29,64156123.18,65239178.53,66148961.31,65945834.15],
		[1.633960318e+10,1.241275503e+10,1.033884624e+10,9410367036,8934932320,8810443742,8627608347,8625630445,8413461538,8280149648,8136894464],
		[2888537018,2983876164,2980552145,2973985041,2973074416,3004591735,3006872852,2997052732,3054969146,3001356094,3077961387],
		[1.064587008e+10,1.049045491e+10,9651921566,8096403690,7374197658,8238449748,7978159457,8342572062,7944467905,8067109777,7394850629],
		["_NaN_",1.111634306e+10,8512563809,7436138149,6953749480,6813037574,6736794987,6619458128,6675833925,6906204112,5864245636],
		[4492116.705,4069896.607,3891048.396,3673081.36,3782105.394,3631462.314,3780063.308,3724378.749,3637744.287,3898314.146,3727964.14],
		[1.179848501e+10,1.132494309e+10,1.122841049e+10,1.068171333e+10,1.045284067e+10,1.075460912e+10,1.03223594e+10,1.00386873e+10,1.041666667e+10,9880514706,9677211934],
		[1.535851415e+10,1.496693352e+10,1.442054329e+10,1.570981211e+10,1.465005354e+10,1.530404718e+10,1.524513776e+10,1.468579235e+10,1.559908789e+10,1.483635647e+10,1.588893581e+10],
		["_NaN_",26336458.8,22220493.14,20876658.76,19076729.39,18791721.05,18616975.22,19341092.05,18706322.91,17841156.1,17600857],
		["_NaN_","_NaN_","_NaN_","_NaN_","_NaN_","_NaN_",126802619.3,110980343.6,125028245.6,119178090.9,109870695.7],
		[1.712185098e+10,1.618997674e+10,1.539838854e+10,1.510513374e+10,1.516372796e+10,1.586214165e+10,1.621767241e+10,1.666297609e+10,1.704030797e+10,1.6796875e+10,1.741898148e+10],
		[4822491073,4958670879,4935720845,4636261417,4555912091,4420230263,4385198135,4669272772,4267808530,4210496867,4118323117],
		[147005881.5,120808307.9,107753432.2,100828333.2,97190955.36,102242542.4,104423968.2,110446070,126635746.8,"_NaN_","_NaN_"],
		[9692637138,1.121533632e+10,1.005109026e+10,9642182144,9368191721,9286683944,9283246978,8725649351,8949809705,8823874296,8741868030],
		[34061443.36,26450378.15,22231591.66,20711177.81,17826988.43,17930332.14,18381454.88,19676062.72,17662362.29,18710713.72,20062301.11],
		[1.437448886e+10,1.310918514e+10,1.481262764e+10,1.376503407e+10,1.202364784e+10,1.522354845e+10,1.764774859e+10,1.849803343e+10,1.572951505e+10,"_NaN_","_NaN_"],
		[1.313894103e+10,1.244637411e+10,1.171411337e+10,1.144443177e+10,1.095980192e+10,1.054512332e+10,1.053626435e+10,1.053331467e+10,1.091212297e+10,"_NaN_","_NaN_"],
		[1.754346244e+11,1.567522441e+11,1.422861489e+11,1.405746712e+11,1.455215942e+11,1.298733194e+11,1.332137708e+11,1.433652615e+11,1.372358379e+11,1.304294351e+11,1.28741493e+11],
		[93176825.16,84783836.43,79229040.89,81357266.24,77724796.38,77853659.95,81202115.03,82220668.25,78870470.06,78779313.23,79587183.13],
		[1.446750219e+10,1.358150028e+10,1.311461125e+10,1.288968825e+10,1.249273678e+10,1.219413385e+10,1.248755393e+10,1.30733148e+10,1.321102528e+10,1.416603916e+10,1.822916667e+10],
		[3.575021602e+11,3.447293848e+11,3.252760624e+11,3.256907332e+11,3.148294269e+11,3.197640953e+11,3.168174653e+11,3.159415821e+11,3.227455566e+11,2.858191941e+11,2.954433729e+11],
		[2.552307464e+10,2.459853716e+10,2.291325696e+10,2.210472204e+10,2.129917917e+10,2.119121374e+10,2.019592056e+10,1.953530633e+10,1.963726514e+10,1.90409919e+10,1.851624016e+10],
		[2.82911033e+11,2.552567361e+11,2.432206589e+11,2.396697758e+11,2.216946413e+11,2.249386272e+11,2.074414327e+11,2.212764233e+11,2.065405926e+11,2.01420052e+11,2.011914151e+11],
		["_NaN_","_NaN_","_NaN_",190908.6278,145031.248,125185.0903,111199.7323,112235.3592,110362.7725,102405.8151,118823.7784],
		[2.002927868e+10,1.952611862e+10,2.151536812e+10,1.928621772e+10,2.010688043e+10,2.001862197e+10,2.123306998e+10,2.411858974e+10,2.375315657e+10,2.750365497e+10,2.702945402e+10],
		[3380536365,3341056984,3325250360,3442793581,3628604494,3603754609,3667868980,3813602270,3829906352,3906250000,3925813856],
		[1.669303977e+10,1.470836513e+10,1.338323278e+10,1.342172767e+10,1.364574998e+10,1.285330578e+10,1.271914538e+10,1.305652007e+10,1.295376925e+10,1.325581952e+10,1.379523002e+10],
		[6020598779,6348429058,5799602463,5283369578,5164328947,5747645299,5714335182,5397069388,5376849636,5379746473,5245300211],
		[1.404540258e+10,1.291970255e+10,1.273265651e+10,1.017476253e+10,1.084997477e+10,1.019095341e+10,1.021863118e+10,1.113824748e+10,8598034735,9258120079,9880514706],
		["_NaN_","_NaN_","_NaN_","_NaN_",110092763.2,83146690.65,69129165.43,62169736.19,61254159.58,56207722.83,56477712.13],
		[1.481171651e+10,1.245500062e+10,1.212170026e+10,1.178128302e+10,1.159833539e+10,1.161982705e+10,1.159476117e+10,1.15698032e+10,1.138771186e+10,1.141535194e+10,1.130558894e+10],
		[512875125.1,506926024.2,483495301.6,505797345,455922447.7,450329144.2,427071509.6,375499002,467972636.8,412554824.6,317778716.2],
		[496562521.2,456519200.3,442772728.1,415732649.4,433601369.1,456295667.5,474194971.3,471621249,473318069.7,476700283.8,502792922.8],
		["_NaN_","_NaN_","_NaN_","_NaN_","_NaN_",72598695.64,73164234.02,55307783.22,52903245.76,43804194.96,39186177.3],
		[9990208931,9731652118,8952072211,9516282011,8756108913,9378115653,1.01826793e+10,1.205156951e+10,"_NaN_","_NaN_","_NaN_"],
		[9040328575,8311128905,7993838636,7550672286,7450126231,7320751046,7083019578,7389041634,6840909091,7083019578,1.109227594e+10],
		[9194313882,2.665190924e+10,2.447035104e+10,2.418680895e+10,2.51323414e+10,2.578750411e+10,5.203147472e+10,4.973430973e+10,4.471076148e+10,4.4062743e+10,2.089534832e+11],
		[1.260442621e+10,1.206969144e+10,1.145793681e+10,1.16310522e+10,1.109064112e+10,1.109882006e+10,1.130898708e+10,1.11316568e+10,1.073772831e+10,1.049804688e+10,1.536968954e+10],
		[7590156752,7714042248,7460836803,7381974249,7560154719,8283795685,7585685484,7634943182,7634943182,7984932088,7864757525],
		["_NaN_","_NaN_",7578425.15,5861440.531,4854001.942,4462886.429,4323042.558,4368692.827,4411935.079,4477354.404,4577972.391],
		["_NaN_",2144936418,1857164893,1596114178,1625779132,1396933244,1489214328,1563668855,1284655832,1341067864,1298488404],
		[2505900348,2116818616,1950140754,1878170544,1846112329,1820799165,1832475578,1829831611,1846052187,1862869691,1871269904],
		[7.537248028e+10,7.189776663e+10,6.766325728e+10,6.567750382e+10,6.423388818e+10,6.415174766e+10,6.366328257e+10,6.647526502e+10,5.87890625e+10,6.270833333e+10,6.188322368e+10],
		[1.217674484e+10,1.032118694e+10,9333839821,8917263496,8859194726,8704453441,8869114267,8782679739,8687370122,8966873213,8512443439],
		[1.165057938e+10,1.013254786e+10,9820875069,8842278429,8426651736,8671352846,8547251249,8390945584,8645450368,8520153986,8551136364],
		[472244.9019,430286.2204,396436.0878,414153.1976,403391.8938,400982.8487,407578.4746,411389.4017,404409.6071,427925.2229,402011.1993],
		[599724.678,565880.2185,479155.6892,555747.4423,506523.7209,441206.2841,428770.4872,403467.4632,372332.1277,351128.4714,321454.9005],
		[9098397201,7732124279,6641073162,6713355339,6546894032,6497150751,6727158949,7641145410,9132281553,1.119791667e+10,1.65602993e+10],
		[7470651014,7136887155,6769978183,6692160612,6664895266,6561164879,6505013831,6545755045,6509515571,6338443396,6496029006],
		[1.023604977e+10,9577065950,8550286193,8361575643,8301616195,8790887850,9112375878,1.136020531e+10,1.321102528e+10,1.6796875e+10,1.976102941e+10],
		[1.18375442e+11,1.027824937e+11,9.178148487e+10,8.913613786e+10,8.27124359e+10,8.112708102e+10,8.059211266e+10,7.94590743e+10,7.924582825e+10,7.811578701e+10,7.769111705e+10],
		[3235789335,2847837039,2617539252,2529475533,2478304543,2426636569,2466566147,2406613790,2352738869,2372918769,2323678360],
		["_NaN_",1778191836,1470690173,1240740945,1159798055,1148353018,1106459163,1081425521,1031912069,1064925199,1041708197],
		[1.346342009e+10,1.200889696e+10,1.157313955e+10,1.157202722e+10,1.121627664e+10,1.108084229e+10,1.06405543e+10,1.078698394e+10,9880514706,1.152726716e+10,1.152726716e+10],
		[1.366109368e+10,1.229851478e+10,1.119104716e+10,1.067792401e+10,1.056807808e+10,1.155381545e+10,1.016891892e+10,9199266504,9717200413,1.017992424e+10,9880514706],
		[147221.0961,132409.1175,127056.8991,119159.7394,115099.8407,113590.4626,114157.1831,110717.5703,111176.0678,111172.4622,111426.1903],
		[1.768286862e+10,1.605204917e+10,1.558455007e+10,1.531962541e+10,1.528539508e+10,1.543906442e+10,1.558616404e+10,1.569015847e+10,1.588893581e+10,1.610659247e+10,1.610659247e+10],
		[1.376206942e+10,1.468764031e+10,1.254854615e+10,1.160903322e+10,1.080364395e+10,1.016605456e+10,9782242727,9160496773,8763654997,8337617558,7825551252],
		["_NaN_","_NaN_","_NaN_","_NaN_","_NaN_",122939035.3,199752598.8,164074901,157001101.6,171234435.3,158717771.3],
		[1.333532699e+10,1.218007081e+10,1.14426915e+10,1.145662848e+10,1.122547923e+10,1.126497006e+10,1.125822861e+10,1.131238725e+10,1.144312652e+10,1.202845269e+10,1.17578125e+10],
		[2.180369431e+10,2.103791718e+10,2.061785054e+10,2.04386501e+10,2.052366017e+10,2.032685035e+10,2.104306488e+10,2.078729282e+10,2.118524775e+10,2.197721963e+10,2.766544118e+10],
		["_NaN_","_NaN_",1396920278,1106808897,974816695.6,917548651.4,882677239.2,868376107.8,860275288.1,856827290.9,835665422.9],
		[1.111952567e+10,9582020183,9489729968,1.018612521e+10,1.062028086e+10,1.047320807e+10,1.083981562e+10,1.058070866e+10,1.062853107e+10,9839173640,1.035930617e+10],
		[251111.2813,234824.4863,232958.8524,225107.1918,225098.3166,227127.6283,223742.2183,229673.1733,217721.8869,209110.0928,209376.6831],
		["_NaN_","_NaN_",5713038444,4714247678,4712992829,4591214155,4553430957,4624508358,4878760373,"_NaN_","_NaN_"],
		[2304017.391,2446503.065,2476336.996,2941032.781,2689853.622,2367022.113,2321814.255,2270395.848,2285289.116,2227807.778,2207418.098],
		[3985587005,3610378940,3503279232,3380730957,3256941288,3369604155,3489288695,3420454545,3587433257,3802041229,4068447232],
		[2.961322848e+10,2.739146547e+10,2.592726137e+10,2.512481021e+10,2.444552514e+10,2.490398315e+10,2.481266029e+10,2.511021801e+10,2.489690531e+10,2.528194832e+10,2.468832021e+10],
		[2.874979224e+10,2.679349813e+10,2.477688966e+10,2.361526667e+10,2.373736163e+10,2.388715233e+10,2.347745945e+10,2.392148286e+10,2.346657985e+10,2.385520383e+10,2.332135809e+10],
		[5.614829404e+11,5.675381713e+11,5.210121924e+11,5.840541082e+11,6.013668569e+11,6.001122389e+11,6.171755063e+11,6.318387625e+11,6.440338756e+11,6.289105281e+11,6.86505411e+11],
		[2.964903265e+10,4.377606362e+10,4.094676818e+10,3.999673116e+10,3.944473347e+10,4.012359667e+10,3.967521683e+10,3.967166099e+10,4.129968036e+10,4.251489292e+10,3.570438948e+10],
		[2417728941,2445077150,2153884685,2141906653,2040207681,2059274260,2060514786,2270395848,2388585576,3400668836,5792025862],
		["_NaN_","_NaN_","_NaN_",474845793.4,364660187.6,295425904,257804363.3,242235585,244948048.2,239930874.4,289940509.2],
		[3977200467,3680932829,3470580775,3319291590,3189370179,3297690521,3282299573,3222974131,3182087280,3150117214,2763293184],
		[2.431365422e+10,2.248617959e+10,2.203191334e+10,2.141586624e+10,1.994169869e+10,2.336956522e+10,2.284456588e+10,2.345698254e+10,2.272041063e+10,2.328279703e+10,2.3515625e+10],
		[2556277.34,2268406.412,2046880.674,1937252.744,1964599.792,1977363.562,1941125.571,1843678.054,1793064.916,1891050.939,1836770.759],
		[1.338164359e+10,1.189018369e+10,1.150391745e+10,1.095820591e+10,1.083357328e+10,1.016068053e+10,1.033086216e+10,1.020200651e+10,1.054512332e+10,1.026883188e+10,1.040514381e+10],
		[1.418523275e+10,1.198451171e+10,1.187400146e+10,1.03954412e+10,1.061578613e+10,1.086642599e+10,1.108247423e+10,1.129201681e+10,1.121126341e+10,1.119791667e+10,1.187657828e+10],
		["_NaN_","_NaN_",3681753193,2959884450,2681568036,2466670609,2603840286,2583079740,2691712915,2634423148,2728502375],
		[2.051639266e+12,2.817062159e+12,2.555334343e+12,2.367923184e+12,2.354299005e+12,2.39935388e+12,2.651027542e+12,2.90468316e+12,3.817301176e+12,4.61221818e+12,5.753621149e+12],
		[2.639427656e+13,2.222554498e+13,2.105344147e+13,2.019334626e+13,1.982375953e+13,2.030162413e+13,1.99010896e+13,2.042838528e+13,2.03114878e+13,2.110917864e+13,2.392230417e+13],
		[1.338231289e+10,1.259414226e+10,1.18233954e+10,1.14982046e+10,1.175964995e+10,1.146579308e+10,1.067375887e+10,1.159118916e+10,1.100146199e+10,1.104019953e+10,9880514706],
		[7394487299,6985784740,6639535012,6436162251,6297334617,6131345229,7368781825,6891025641,6896077713,6614803094,5998883929],
		[1.526949905e+12,1.497512438e+12,1.501246883e+12,1.527918782e+12,"_NaN_","_NaN_","_NaN_","_NaN_","_NaN_","_NaN_","_NaN_"],
		[1.184179529e+11,8.941863738e+10,8.030141577e+10,7.686896612e+10,7.757514029e+10,7.451568518e+10,7.76967483e+10,7.590444815e+10,7.546462138e+10,7.696855387e+10,8.702882996e+10],
		[5.910362771e+10,5.336879433e+10,4.910277325e+10,4.489856802e+10,4.46985447e+10,4.823717949e+10,4.829910141e+10,4.610906863e+10,4.566140777e+10,4.799107143e+10,4.799107143e+10],
		[1.283937136e+11,1.84554666e+11,2.029455901e+11,1.953388262e+11,2.809343747e+11,3.444845618e+11,3.19961426e+11,4.180341894e+11,3.785470233e+11,3.724274051e+11,4.630609653e+11],
		[2415817586,2248861561,2121234544,2053794402,2034086148,1990582758,2138756253,2064811766,2058260394,2069126705,2073688272],
		[1.380670611e+10,2.660538295e+10,2.538691857e+10,2.484933542e+10,2.463175123e+10,2.455138662e+10,2.430555556e+10,2.381329114e+10,2.3515625e+10,2.387373096e+10,2.283070388e+10],
		[2782100740,3167562476,3131127674,3059875978,3078087291,3048163001,3073184677,3103860749,3113621317,3179935767,3312059859],
		["_NaN_","_NaN_",1.622991481e+10,1.239499259e+10,9749935216,8313079982,7664493787,6929097606,7147606383,8207897033,7169397866],
		[3658901631,3360153160,3129809092,3024001125,3013374980,2905966403,2922330097,2762076053,2750365497,2939453125,2954224246],
		["_NaN_",1.159492118e+10,1.258398898e+10,1.357508898e+10,1.394517019e+10,1.282867185e+10,1.250957128e+10,1.21174977e+10,1.851387126e+10,1.434391231e+10,1.503143317e+10],
		[1680159.602,1531198.668,1481936.526,1434405.982,1439317.852,1460871.201,1444829.165,1486388.631,1481180.485,1464430.815,1462197.161],
		[3.117831529e+11,2.735557519e+11,2.680068078e+11,2.591015671e+11,2.355867118e+11,2.371423184e+11,2.33072584e+11,2.251586487e+11,2.210863272e+11,2.340595872e+11,2.248068615e+11],
		["_NaN_","_NaN_","_NaN_","_NaN_","_NaN_","_NaN_","_NaN_","_NaN_",23935026.5,28816402.18,25544080.43],
		[3.914746956e+10,3.857861514e+10,3.713527851e+10,3.899468843e+10,4.107532751e+10,4.580036519e+10,4.112021858e+10,4.53313253e+10,4.679726368e+10,4.35474537e+10,4.522235577e+10],
		["_NaN_","_NaN_","_NaN_",1.44316057e+10,1.589229145e+10,1.588558159e+10,1.296519642e+10,"_NaN_","_NaN_","_NaN_","_NaN_"],
		[1.1193232e+10,9202219539,9687645838,8619208522,8446988831,8357396713,8220450076,8685364728,8443671454,8941302281,8520153986],
		[284456238.5,241100073.2,235023682,229945821.4,244588976.8,246351380.5,250738052.9,250716332.4,251638576.8,256259194.7,259153901.3],
		[196433.4848,213746.2659,197830.9112,182735.335,183997.5675,182594.2335,185106.9059,170730.1114,163569.914,164264.1361,158338.959],
		[34464506.72,26252909.76,22874211.56,20097815.6,20097418.4,19165343.56,18957639.69,19183391.7,18473873.89,19050710.08,17373552.86],
		[3.20583671e+11,3.065251464e+11,2.984779213e+11,2.970786803e+11,2.925172342e+11,2.824491892e+11,2.733588299e+11,2.746767392e+11,2.802431729e+11,2.648364736e+11,2.599388168e+11],
		["_NaN_","_NaN_","_NaN_","_NaN_","_NaN_",569846955.4,581799907.2,584929419.8,609055296.6,620465039.6,644793666],
		[1.455248686e+11,1.362916006e+11,1.296854804e+11,1.28577531e+11,1.288527397e+11,1.25e+11,1.306423611e+11,1.271114865e+11,1.237664474e+11,1.306423611e+11,1.383272059e+11],
		[9846133716,9288188418,9077885848,8829568789,8885871170,8660375187,8756108913,8729698376,8890595463,8443671454,9677211934],
		[15483710.24,14356807.91,13230997.79,12529745.66,12549288.27,13157545.03,13429303.33,12780335.17,12415508.55,13053539.46,12759012.19],
		[1411733.84,1350027.666,1229132.477,1199016.871,1202343.719,1223798.594,1124988.343,1100756.636,1154895.4,1098476.258,1055097.13],
		[3.703762634e+11,3.152375004e+11,2.910351663e+11,2.78484641e+11,2.728675944e+11,2.730381083e+11,2.775463273e+11,2.708309333e+11,2.669820146e+11,2.925119309e+11,2.684182657e+11],
		[2.731984727e+11,2.597332607e+11,2.519163732e+11,2.459966476e+11,2.416642258e+11,2.390122567e+11,2.467657931e+11,2.459809151e+11,2.41641605e+11,2.54276294e+11,2.630471204e+11],
		[2.194275898e+11,2.103785312e+11,1.966507679e+11,1.845845048e+11,1.859895091e+11,1.849293628e+11,1.840683859e+11,1.857721493e+11,1.902438408e+11,1.836701539e+11,1.824362722e+11],
		[122770170.2,112377536.3,98432197.47,103167517,102235944.3,110485475.4,109249553.6,103784514.4,102403244.2,101421655.3,100973098.9],
		[1.233796178e+11,1.23058054e+11,1.167119038e+11,1.177160735e+11,1.221590909e+11,1.198248408e+11,1.517137097e+11,1.650219298e+11,1.741898148e+11,1.959635417e+11,2.3515625e+11],
		[9854353635,9282889106,9046102062,8791914943,8802199088,8630576901,8782679739,8617727897,8873820755,8629587156,7998511905],
		[3.138849784e+10,2.956777996e+10,2.743221691e+10,2.638268034e+10,2.547824615e+10,2.655257586e+10,2.537086986e+10,2.528561828e+10,2.488425926e+10,2.584134615e+10,2.556046196e+10],
		[7.164108057e+10,6.790367154e+10,6.887083858e+10,6.828493648e+10,6.875285519e+10,7.555220884e+10,7.871338912e+10,8.474099099e+10,1.000664894e+11,"_NaN_","_NaN_"],
		[8578981495,9487262326,8759676387,8296810827,7882470015,7868046842,7872985980,7806016598,7978159457,7418178233,7191322630],
		["_NaN_","_NaN_",4.898424263e+10,3.970669085e+10,3.489323981e+10,3.326635291e+10,3.244890111e+10,3.193455685e+10,3.287249425e+10,3.68442604e+10,"_NaN_"],
		[6.792090937e+10,6.374080152e+10,6.161088937e+10,6.061216271e+10,6.080808081e+10,6.152902698e+10,6.239635158e+10,6.29180602e+10,6.442636986e+10,6.816123188e+10,7.12594697e+10],
		[1.783825678e+10,1.468457992e+10,1.254407905e+10,1.409785287e+10,1.261401963e+10,1.219557851e+10,1.152691754e+10,1.213937584e+10,1.143701843e+10,1.051332405e+10,1.084884225e+10],
		[1.491686696e+10,1.298575234e+10,1.222608095e+10,1.121209864e+10,1.111275198e+10,1.12430898e+10,1.075307231e+10,9813510694,1.030257393e+10,1.054512332e+10,1.068892045e+10],
		[2.585864556e+10,3.396375018e+10,3.213861674e+10,2.971618574e+10,2.731714755e+10,2.632214103e+10,2.618283798e+10,2.428359365e+10,2.556393532e+10,2.173247539e+10,4.083282688e+10],
		[2362648953,2190445002,2104269710,2046741873,1922168155,1928794792,1834918313,1744806158,1713654582,1686312298,1679687500],
		[22096154.24,21899573.36,21516721.57,21081029.59,20966142.12,20022670.19,19614333.97,18475506.76,18150374.34,"_NaN_","_NaN_"],
		[8179514528,7573470209,7323333698,7411419989,7216494845,6972757598,6869636662,6706773619,6554878049,6338443396,6321404570],
		[5035539449,4417619109,3661154662,3221697760,3093843149,2824911780,2750164462,2659762477,2499667818,2586977448,2467536726],
		[3.015578821e+10,3.100615488e+10,2.629739647e+10,2.719797596e+10,2.56694525e+10,2.646851917e+10,2.642205056e+10,2.645921238e+10,2.424291237e+10,2.197721963e+10,1.741898148e+10],
		["_NaN_",235968.1528,196452.2635,180386.5431,168174.7964,163316.4378,158455.0868,155041.9502,152715.7169,151059.5584,149583.0012],
		[6.917751156e+10,6.505998055e+10,6.378470015e+10,6.047819972e+10,6.05390185e+10,6.098055105e+10,6.17816092e+10,5.700757576e+10,4.823717949e+10,4.436910377e+10,4.610906863e+10],
		[919201.501,866395.858,813881.9601,792804.1826,765260.7225,762681.8021,742623.1126,750548.5737,907501.206,762875.1014,759794.0226],
		[1.350282898e+10,1.168671073e+10,1.086328858e+10,1.064582302e+10,1.070031994e+10,1.152726716e+10,9836601307,1.077462772e+10,1.043978912e+10,1.212145619e+10,1.040514381e+10],
		[1.649202109e+10,1.473395663e+10,1.368026361e+10,1.318845025e+10,1.324357621e+10,1.259414226e+10,1.247513263e+10,1.292067308e+10,1.295626722e+10,1.310062674e+10,1.3671875e+10],
		[3.155709812e+11,3.101004481e+11,2.872256762e+11,2.693963347e+11,2.676445801e+11,2.650180723e+11,2.554434056e+11,2.608394837e+11,2.57670888e+11,2.596991148e+11,2.512916894e+11],
		[1.415055533e+11,1.291291291e+11,1.254689454e+11,1.32774592e+11,1.316710411e+11,1.385819521e+11,1.493055556e+11,1.529471545e+11,1.621767241e+11,1.88125e+11,2.3515625e+11],
		[6833144154,5839444380,5300602261,4950576471,5140378441,5222430425,5055085315,5256356524,5084459459,4843589083,5585659145],
		[1.459323184e+10,1.136277841e+10,1.025623552e+10,9516883774,8965270745,8938116166,7738584944,8298411998,7697422259,8039529915,6776837176],
		["_NaN_","_NaN_","_NaN_","_NaN_",888293414.2,678435226.3,539403323.2,480756944.6,446470951.2,460864772.2,406001812.8],
		[9779446395,8615488679,7933370755,7576293400,8189267076,8060189316,7792404140,7528324508,7327229289,7157069377,6831568474],
		[1.370510128e+10,1.371392122e+10,1.342461477e+10,1.327394602e+10,1.32774592e+10,1.338253601e+10,1.395068595e+10,1.388376384e+10,1.375182749e+10,1.399739583e+10,1.416603916e+10],
		[1.91475827e+10,1.820408534e+10,1.74487696e+10,1.662799691e+10,1.733271911e+10,1.8728223e+10,1.69481982e+10,1.929487179e+10,1.798518164e+10,1.754897388e+10,2.009882479e+10],
		[5.474344693e+10,5.261547874e+10,4.969456827e+10,4.771718453e+10,4.53313253e+10,4.218049327e+10,4.01119403e+10,3.652912621e+10,3.919270833e+10,3.703248031e+10,3.617788462e+10],
		[1.321436019e+10,1.263471609e+10,1.131940658e+10,1.099422894e+10,1.057624736e+10,1.025623552e+10,9972170686,9647435897,9530141844,9520495951,9331597222],
		[1.416628917e+10,1.291984118e+10,1.246738185e+10,1.201069391e+10,1.166666667e+10,1.160012332e+10,1.192929613e+10,1.194444444e+10,1.123805257e+10,1.119791667e+10,1.141535194e+10],
		[1676834.897,1707699.761,1438767.407,1495786.969,1499359.679,1599036.897,1524062.918,1578098.269,1587635.273,1497080.564,1624421.21],
		[1.545224115e+10,1.487539999e+10,1.411919225e+10,1.400130245e+10,1.391457101e+10,1.366939146e+10,1.387864257e+10,1.358303249e+10,1.349533716e+10,1.359284682e+10,1.306423611e+10],
		[2.413285094e+10,2.166909634e+10,1.98601214e+10,1.944444444e+10,1.91475827e+10,1.902654867e+10,1.929487179e+10,1.900252525e+10,1.90409919e+10,1.919642857e+10,1.911839431e+10],
		[1.581702695e+10,1.373864622e+10,1.276911656e+10,1.27278109e+10,1.249792393e+10,1.25124709e+10,1.248755393e+10,1.294735031e+10,1.28150545e+10,1.257520053e+10,1.306423611e+10],
		[1.643349485e+11,1.602982293e+11,1.576328882e+11,1.551546392e+11,1.497512438e+11,1.511044177e+11,1.529471545e+11,1.580882353e+11,1.469726562e+11,1.425189394e+11,1.383272059e+11],
		["_NaN_","_NaN_","_NaN_","_NaN_","_NaN_",8790887850,1.317401961e+10,"_NaN_","_NaN_","_NaN_","_NaN_"],
		[1.374570447e+10,1.130251115e+10,1.0840206e+10,9571660254,9919588716,8921161826,9230863592,8894799054,8741868030,8598034735,8338874113],
		[1.453123491e+10,1.247707183e+10,1.171776156e+10,1.089947856e+10,1.071021919e+10,1.096778895e+10,1.067073171e+10,1.054512332e+10,1.055695847e+10,1.054512332e+10,1.06405543e+10],
		[9.827368077e+10,1.001247401e+11,9.612007025e+10,9.438695516e+10,9.489281211e+10,9.188034188e+10,9.647435897e+10,9.549492386e+10,1.011424731e+11,1.045138889e+11,1.17578125e+11],
		[1.65037764e+10,1.574267782e+10,1.490763211e+10,1.412018577e+10,1.360267534e+10,1.308240612e+10,1.300103663e+10,1.257520053e+10,1.252496671e+10,1.254166667e+10,1.181689698e+10],
		[1.85787566e+10,1.588274293e+10,1.480093141e+10,1.424221368e+10,1.543983261e+10,1.520102216e+10,1.524961131e+10,1.505609471e+10,1.516224916e+10,1.4438279e+10,1.426719875e+10],
		[1.47164876e+10,1.370861229e+10,1.37261161e+10,1.380670611e+10,1.373049904e+10,1.396881381e+10,1.401303538e+10,1.282379005e+10,1.633029514e+10,1.667774823e+10,1.610659247e+10],
		[1.624294262e+10,1.513684766e+10,1.382255694e+10,1.337896702e+10,1.375559821e+10,1.209223847e+10,1.153079988e+10,1.169204475e+10,1.199776786e+10,1.578229866e+10,"_NaN_"],
		[2.206535916e+10,1.872899988e+10,1.672717842e+10,1.628890713e+10,1.568974954e+10,1.553388037e+10,1.626851151e+10,1.584989117e+10,1.594279661e+10,1.600609756e+10,1.652151639e+10],
		[438784246.7,390596014.3,370536619.4,343638402.1,336582318.1,317255499.2,314480837.5,298478312,291844488.2,273193214.4,262607388.1],
		["_NaN_","_NaN_",5358017000,4411225910,3985488057,3715865883,3653976886,3652912621,3605308547,3654331779,3478642751],
		[1479468080,1338503544,1292366878,1310108291,1282247896,1281025501,1297234864,1291889850,1297234864,"_NaN_","_NaN_"],
		[1.478107678e+10,1.846739064e+10,1.653028722e+10,1.564367756e+10,1.42330244e+10,1.596308867e+10,1.41234985e+10,1.282379005e+10,1.123805257e+10,1.416603916e+10,1.181689698e+10],
		[1194703473,1166246386,1137925444,1103777441,1078917225,1072102230,1048992713,1038825599,1018547775,1029508209,1004647573],
		["_NaN_","_NaN_",9624454428,7527822934,6582976118,6127351193,5944857007,5873399938,5408999425,6196475626,4684387450],
		[121432767.5,112258466,105803702.1,103120014.2,102336815.3,102715511.5,108780187.4,105513926.4,105821370.7,107709263.7,109106040.9],
		[1.389826791e+10,1.289603907e+10,1.243904455e+10,1.200303067e+10,1.198343817e+10,1.207865169e+10,1.216456515e+10,1.231990832e+10,1.240930079e+10,1.278023098e+10,1.285006831e+10],
		[3.085992567e+11,2.944485204e+11,2.790913306e+11,2.566069906e+11,2.550847458e+11,2.603806228e+11,2.612847222e+11,2.6875e+11,2.6875e+11,3.617788462e+11,"_NaN_"],
		["_NaN_",3952984438,3720274880,3612057793,3555986107,3515862262,3495447789,"_NaN_","_NaN_","_NaN_","_NaN_"],
		[7.156868573e+10,6.943082867e+10,6.347532687e+10,6.460613866e+10,5.996015936e+10,6.791516245e+10,5.452898551e+10,5.63248503e+10,5.87890625e+10,5.46875e+10,5.598958333e+10],
		[7848344126,7561974273,6900993216,6846454719,7043319362,6731995803,6474984189,6363505057,6006556845,5943016541,5710198437],
		[6195375595,5483345023,5303824569,5209324865,5015329246,4875599326,4711369897,4862367537,4705477739,4575024319,4638190335],
		[229878.8646,252114.6669,236315.9993,223253.9176,243146.9041,231415.0305,230885.9636,242672.143,246981.93,233588.2538,211955.4],
		[1168384713,1109266428,837267004.7,731722733,681633928.6,670671384.4,656047845.7,720178393.7,638361045.1,805743532.6,686988752.6],
		[2522963896,1959606711,1728275973,1573206362,1467448006,1470387088,1416977366,1393518519,1323332864,1321845138,1304973640],
		[1.396047238e+10,1.299654577e+10,1.249610794e+10,1.21498345e+10,1.20573626e+10,1.188220433e+10,1.193307961e+10,1.180947897e+10,1.181689698e+10,1.169931592e+10,1.164139851e+10],
		[3154268349,2956552915,2790822736,2768809044,2795059894,2836625452,2673179396,2777982871,3077961387,2866011578,2702945402],
		["_NaN_",1.243788804e+10,1.015656634e+10,8194712913,7114493713,7302989130,6201582331,6050981023,7131349507,6786616162,6738001433],
		[9309806226,9962351578,9527426962,1.011560694e+10,1.084919262e+10,1.016205267e+10,1.037931034e+10,1.055103758e+10,1.079936854e+10,1.447115385e+10,"_NaN_"],
		[7354311037,6875246258,6350411933,5982787064,6175372369,6028198350,6176132633,6233432737,6296017403,5813504326,6060728093],
		[1.450781948e+10,1.605773165e+10,1.5584285e+10,1.429996878e+10,1.352789898e+10,1.450195097e+10,1.46768728e+10,1.467196794e+10,1.466708352e+10,1.489707261e+10,1.389245816e+10],
		[1.411133184e+10,1.104647962e+10,9602654288,9808074554,1.335285245e+10,1.569997914e+10,1.417671439e+10,1.476648352e+10,1.324823944e+10,1.697879061e+10,2.137784091e+10],
		[2.809518518e+10,2.828193272e+10,2.694157938e+10,2.705946583e+10,2.709321163e+10,2.585022329e+10,2.350996791e+10,2.427328526e+10,2.365554756e+10,2.336643034e+10,2.27437037e+10],
		[1.032683046e+10,9337531603,8581121533,8222695733,8136454560,8029236022,7879581152,7789855072,7864757525,7773760331,7512979233],
		[1.581152245e+10,1.577692167e+10,1.528151495e+10,1.5008726e+10,1.502445842e+10,1.496023857e+10,1.565099834e+10,1.539484452e+10,1.570325543e+10,1.667774823e+10,1.729090074e+10],
		[2.037776725e+10,1.877699973e+10,1.773404819e+10,1.67884433e+10,1.602768903e+10,1.57856094e+10,1.528229082e+10,1.524513776e+10,1.408121257e+10,1.387352507e+10,1.328566384e+10],
		["_NaN_",9345286607,7466296246,6649288681,7585685484,6511768778,6934205676,7486072423,8150996534,7314346812,7441653481],
		[180475692.9,164538732.6,163029554.9,160135428.8,161107477.4,180733887.7,184745088.6,187466990.9,191577221.5,190063649.2,170316687.2],
		[482937.4479,559663.8565,564061.1997,568875.0971,474728.4268,502545.9143,523243.4692,495048.8666,488232.2088,478815.7896,496933.6322],
		[92841442.82,81014898.67,72837247.95,69417506.4,66789802.51,66888056.5,66229070.73,63844986.92,55687280.95,68961788.3,72291263.18],
		[3.224497396e+10,2.868262992e+10,2.769030773e+10,2.836946544e+10,2.704064811e+10,2.674067586e+10,2.734253787e+10,2.67813037e+10,2.748244046e+10,2.815955861e+10,2.696065786e+10],
		[540445.5728,564783.8053,511413.063,487638.0948,490808.5244,509183.7566,518056.4318,510467.2168,510926.2582,539286.7958,554152.1779],
		[1.363572015e+10,1.287136122e+10,1.179397763e+10,1.122841049e+10,1.102806478e+10,1.142575159e+10,1.131578947e+10,1.077462772e+10,1.048634337e+10,1.088686343e+10,1.059262387e+10],
		[1.028716923e+10,9480837526,9404192833,9618764580,9774631422,1.002531308e+10,1.031387061e+10,9712183789,1.016891892e+10,1.017992424e+10,1.031387061e+10],
		[2.844956936e+10,2.702278083e+10,2.630544024e+10,2.393828535e+10,2.883141762e+10,2.775728513e+10,2.863394216e+10,2.976661392e+10,3.14590301e+10,4.125548246e+10,5.46875e+10],
		[1.103924027e+10,9360966980,8459928718,8475299767,8709075447,8601523698,8551043080,8525385823,8271877770,8334721531,8369324208],
		[1791469.152,1667247.849,1673439.277,1627834.961,1554941.936,1514749.534,1496191.621,1422475.913,1436906.715,1402126.537,1386387.353]
	],
	MEFL_per_au_geomean: [
		[7207732988],
		[1.789168874e+10],
		[111936924.1],
		[1.36340337e+10],
		[1.241965928e+10],
		[208325767],
		[1.78708028e+10],
		[1.91481384e+10],
		[6207946108],
		[3.049675766e+10],
		[3.545114817e+11],
		[2.296800848e+10],
		[1.368348708e+10],
		[3.158649146e+10],
		[2.814166681e+10],
		[1.022385193e+10],
		[18663444.81],
		[1.834515591e+10],
		[2.91736383e+10],
		[1.698962198e+10],
		[3.252761967e+11],
		[1.536742401e+10],
		[1.274773642e+10],
		[8769406734],
		[4.798838464e+11],
		[158511448.5],
		[1937272191],
		[2531586154],
		[3.19951678e+11],
		[3.974529469e+10],
		[391961583.2],
		[7.214393227e+11],
		[82944458.47],
		[3.99669371e+10],
		[1.294142166e+10],
		[1.506616616e+10],
		[4.66475712e+10],
		[1953469674],
		[4658310716],
		[9043957391],
		[1.533243487e+10],
		[3700688839],
		[1.4097841e+10],
		[1.239220318e+10],
		[72646159.05],
		[2050935179],
		[2671709812],
		[2671709812],
		[1572369889],
		[66181678.26],
		[9623029987],
		[2994446697],
		[8499552305],
		[7251306215],
		[3839225.95],
		[1.058005001e+10],
		[1.514458188e+10],
		[19800574.39],
		[118165894],
		[1.625220217e+10],
		[4535306066],
		[112121769.3],
		[9410489219],
		[20816019.61],
		[1.489612529e+10],
		[1.132667573e+10],
		[1.415616243e+11],
		[81239819.4],
		[1.354611562e+10],
		[3.198601375e+11],
		[2.121618447e+10],
		[2.265406837e+11],
		[124599.2623],
		[2.202174798e+10],
		[3617676320],
		[1.364097228e+10],
		[5578045752],
		[1.079801845e+10],
		[69266273.21],
		[1.193515163e+10],
		[442836951.8],
		[462972091.4],
		[54662665.27],
		[9776548413],
		[7848188999],
		[3.511606383e+10],
		[1.166528201e+10],
		[7695839312],
		[4905016.037],
		[1540403035],
		[1933174161],
		[6.553785255e+10],
		[9234948849],
		[9061912933],
		[415041.2356],
		[448259.267],
		[8222383010],
		[6692094057],
		[1.079584132e+10],
		[8.661000946e+10],
		[2538904623],
		[1194614712],
		[1.135732647e+10],
		[1.076129609e+10],
		[118903.6719],
		[1.587347451e+10],
		[1.046985553e+10],
		[160653660.5],
		[1.168588761e+10],
		[2.150261536e+10],
		[953739832.1],
		[1.032614656e+10],
		[225706.4664],
		[4813485514],
		[2403811.56],
		[3580191874],
		[2.561479595e+10],
		[2.445849258e+10],
		[6.024537805e+11],
		[3.915852302e+10],
		[2512793443],
		[293079770.5],
		[3308400298],
		[2.264089483e+10],
		[1994870.246],
		[1.091582158e+10],
		[1.146911046e+10],
		[2762853117],
		[2.962219274e+12],
		[2.134267494e+13],
		[1.148519664e+10],
		[6681298389],
		[1.513341368e+12],
		[8.199532568e+10],
		[4.852388202e+10],
		[2.788875673e+11],
		[2112425197],
		[2.318305235e+10],
		[3092945515],
		[8938453727],
		[3028319537],
		[1.358706007e+10],
		[1486521.785],
		[2.462609945e+11],
		[26020840.11],
		[4.194324837e+10],
		[1.474249024e+10],
		[8903875523],
		[249634942.9],
		[181061.854],
		[21032363.32],
		[2.858919957e+11],
		[601272984.7],
		[1.311741208e+11],
		[8998517269],
		[13222273],
		[1191172.981],
		[2.875396041e+11],
		[2.510058072e+11],
		[1.913093459e+11],
		[105915697.8],
		[1.453905535e+11],
		[8835637840],
		[2.663769322e+10],
		[7.545870992e+10],
		[8080943633],
		[3.601979575e+10],
		[6.404125016e+10],
		[1.262675003e+10],
		[1.135988771e+10],
		[2.812179987e+10],
		[1916913284],
		[20378324.67],
		[7022151001],
		[3114701277],
		[2.548717076e+10],
		[169409.3972],
		[5.739796756e+10],
		[801703.4109],
		[1.10966777e+10],
		[1.350936906e+10],
		[2.719528818e+11],
		[1.506939759e+11],
		[5349830976],
		[9088068936],
		[538057125.3],
		[7855092327],
		[1.368117693e+10],
		[1.809503417e+10],
		[4.330649751e+10],
		[1.056781269e+10],
		[1.202356146e+10],
		[1564246.782],
		[1.395368872e+10],
		[1.984979163e+10],
		[1.305662979e+10],
		[1.522833148e+11],
		[1.076156721e+10],
		[9722934932],
		[1.124224526e+10],
		[9.895855706e+10],
		[1.360405213e+10],
		[1.526259748e+10],
		[1.446034438e+10],
		[1.34453401e+10],
		[1.678702169e+10],
		[327056280.5],
		[3911079957],
		[1317653379],
		[1.438662036e+10],
		[1079671985],
		[6317142471],
		[107569971.3],
		[1.251827763e+10],
		[2.798959641e+11],
		[3638800609],
		[6.129406857e+10],
		[6645675754],
		[5033058695],
		[234492.9552],
		[775026434.2],
		[1557399459],
		[1.220489589e+10],
		[2851041373],
		[7617906470],
		[1.053662232e+10],
		[6290924220],
		[1.464723085e+10],
		[1.366332823e+10],
		[2.545751027e+10],
		[8279470192],
		[1.567441785e+10],
		[1.598641972e+10],
		[7451562146],
		[175446572.4],
		[511170.9107],
		[70054755.72],
		[2.791685601e+10],
		[521024.79],
		[1.142228463e+10],
		[9929001470],
		[3.077328843e+10],
		[8761288591],
		[1538031.439]
	],
	MEFL_per_au_model: [
		[8106349284],
		[1.78398784e+10],
		[112521049.6],
		[1.687248376e+10],
		[1.3477308e+10],
		[193212683.5],
		[1.773653505e+10],
		[2.533013123e+10],
		[7407559987],
		[3.386297448e+10],
		[3.91108705e+11],
		[2.45899292e+10],
		[1.452275401e+10],
		[3.223924073e+10],
		[2.970018412e+10],
		[1.055217069e+10],
		[20858973.59],
		[2.338373264e+10],
		[3.073543075e+10],
		[2.072014612e+10],
		[3.750790107e+11],
		[2.497742896e+10],
		[1.418337642e+10],
		[9365854198],
		[3.31211342e+11],
		[167004783.6],
		[2125941764],
		[3312749322],
		[2.709173012e+11],
		[4.144322574e+10],
		[456613207.7],
		[1.021794808e+12],
		[64586456.19],
		[3.656058678e+10],
		[1.465118286e+10],
		[1.691089555e+10],
		[4.922050784e+10],
		[2057603889],
		[6405644902],
		[9122624744],
		[1.637611333e+10],
		[3534250467],
		[1.508865541e+10],
		[1.334372458e+10],
		[71809521.48],
		[2269026925],
		[2722979592],
		[2722979592],
		[772618487.4],
		[69260318.89],
		[1.190411701e+10],
		[2946420460],
		[9581707840],
		[8976948328],
		[4021887.891],
		[1.13338503e+10],
		[1.499318755e+10],
		[23089747.68],
		[137322810.6],
		[1.578489219e+10],
		[4859391799],
		[117332413.8],
		[1.012774053e+10],
		[24729131.59],
		[1.35706474e+10],
		[1.222273981e+10],
		[1.546142764e+11],
		[84339384.54],
		[1.288476642e+10],
		[3.411567859e+11],
		[2.398000081e+10],
		[2.558240648e+11],
		[176977.4555],
		[1.925001223e+10],
		[3361046129],
		[1.445044339e+10],
		[5876145099],
		[1.253670461e+10],
		[127592229.5],
		[1.279504493e+10],
		[511047681],
		[450052214],
		[127398672.2],
		[9320409595],
		[7899248436],
		[1.549511464e+10],
		[1.159307982e+10],
		[7569278546],
		[6299716.583],
		[1907766357],
		[2092850705],
		[7.029855352e+10],
		[1.014383977e+10],
		[9994715441],
		[426768.1381],
		[567541.9469],
		[6661346960],
		[7030217516],
		[8168877666],
		[9.966527406e+10],
		[2809976145],
		[1491789816],
		[1.203939718e+10],
		[1.20508985e+10],
		[130830.3964],
		[1.606308308e+10],
		[1.332381345e+10],
		[139144730.4],
		[1.198651168e+10],
		[2.035324348e+10],
		[1234204250],
		[1.025607346e+10],
		[238682.8564],
		[5201910078],
		[2537699.204],
		[3519188379],
		[2.688763075e+10],
		[2.5975269e+10],
		[5.552042314e+11],
		[3.79947872e+10],
		[2005003861],
		[436424199],
		[3651779638],
		[2.232836613e+10],
		[2214235.2],
		[1.186055405e+10],
		[1.194579096e+10],
		[3127465764],
		[2.133928887e+12],
		[2.195434442e+13],
		[1.250091346e+10],
		[6892833855],
		[1.512863889e+12],
		[8.926555442e+10],
		[5.13288873e+10],
		[1.733448679e+11],
		[2200286292],
		[2.174737323e+10],
		[2993446551],
		[1.379259977e+10],
		[3279856147],
		[1.20566831e+10],
		[1530191.472],
		[2.756942939e+11],
		[20036190.33],
		[3.869680274e+10],
		[1.648173645e+10],
		[9538147943],
		[248015668.4],
		[200548.9302],
		[25622961.27],
		[3.078486381e+11],
		[513003688],
		[1.339144869e+11],
		[9185298844],
		[13926106.91],
		[1313398.501],
		[3.114691696e+11],
		[2.544731694e+11],
		[2.024540092e+11],
		[110576451.9],
		[1.115116992e+11],
		[9308618055],
		[2.858240915e+10],
		[6.692451751e+10],
		[8773090115],
		[4.274832921e+10],
		[6.233711943e+10],
		[1.484119902e+10],
		[1.280109296e+10],
		[2.877933272e+10],
		[2192916000],
		[21986911.9],
		[7709776325],
		[4050250314],
		[2.98519693e+10],
		[204900.6403],
		[6.746839877e+10],
		[839509.158],
		[1.164807036e+10],
		[1.435377333e+10],
		[2.953751775e+11],
		[1.24371342e+11],
		[5704584627],
		[1.146948489e+10],
		[1076703224],
		[8702829168],
		[1.345556121e+10],
		[1.779387473e+10],
		[5.154064463e+10],
		[1.20795685e+10],
		[1.290324915e+10],
		[1579525.577],
		[1.467845212e+10],
		[2.119729918e+10],
		[1.36705869e+10],
		[1.607037179e+11],
		[1550009726],
		[1.141581532e+10],
		[1.235519552e+10],
		[9.449793024e+10],
		[1.536740334e+10],
		[1.613200696e+10],
		[1.362328894e+10],
		[1.441081439e+10],
		[1.820359455e+10],
		[392341392.9],
		[4811872467],
		[1360702860],
		[1.646271809e+10],
		[1154371763],
		[8703815092],
		[109917832.1],
		[1.268597879e+10],
		[2.759256383e+11],
		[3850794476],
		[6.77817019e+10],
		[7459674414],
		[5555010067],
		[238450.5152],
		[921636087.6],
		[1927470474],
		[1.291565383e+10],
		[2918233085],
		[9884754232],
		[9455506459],
		[6661247566],
		[1.495169744e+10],
		[1.110116873e+10],
		[2.793355107e+10],
		[9135990153],
		[1.519925398e+10],
		[1.864941108e+10],
		[7689299114],
		[167808596.5],
		[531811.4571],
		[77717958.56],
		[2.904975796e+10],
		[519467.9447],
		[1.243099036e+10],
		[9713259988],
		[2.473796271e+10],
		[9392961963],
		[1698225.178]
	],
	pipetting_model_fit_error: [
		[0.01536624381],
		[0.009740459516],
		[0.003376775549],
		[0.004685195567],
		[0.002050617862],
		[0.07905922716],
		[0.01596810328],
		[0.003339420585],
		[0.01034620024],
		[0.007549749042],
		[0.01067089101],
		[0.01075219793],
		[0.00420486999],
		[0.0007895469352],
		[0.004495947019],
		[0.03503293215],
		[0.001759107356],
		[0.002790068232],
		[0.009037439691],
		[0.02485798863],
		[0.007322967475],
		[0.02576330863],
		[0.002741407587],
		[0.008722035003],
		[0.05070510802],
		[0.004286783051],
		[0.01143087828],
		[0.01619683586],
		[0.04888331278],
		[0.0008788615495],
		[0.01301760017],
		[0.006597074827],
		[0.01172425674],
		[0.01215961733],
		[0.01297936126],
		[0.002375948619],
		[0.004671309372],
		[0.01175498505],
		[0.02173523777],
		[0.01461088332],
		[0.01590930263],
		[0.05883073046],
		[0.01363192323],
		[0.004729315724],
		[0.01283433114],
		[0.006167236546],
		[0.004200798239],
		[0.004200798239],
		[0.1394968894],
		[0.009954074005],
		[0.0257887382],
		[0.0001598257941],
		[0.01237311973],
		[0.01745615556],
		[0.004491846207],
		[0.0007596096314],
		[0.001733414953],
		[0.006810244547],
		[0.002419866324],
		[0.003646352726],
		[0.001436147793],
		[0.02393365769],
		[0.003246936621],
		[0.03772465273],
		[0.01737776971],
		[0.002048154917],
		[0.005862954308],
		[0.003347220403],
		[0.02017667],
		[0.001754959307],
		[0.0008488263667],
		[0.002632598858],
		[0.02057644688],
		[0.008188794837],
		[0.0004707534015],
		[0.007164061352],
		[0.004387521041],
		[0.01252187525],
		[0.01102762637],
		[0.004845986106],
		[0.01307282556],
		[0.005046747608],
		[0.002916813147],
		[0.01002028821],
		[0.03689571862],
		[0.3151523863],
		[0.02064192661],
		[0.001679828923],
		[0.02452267982],
		[0.009476978636],
		[0.009205644958],
		[0.002622916266],
		[0.009330926187],
		[0.007869113254],
		[0.003718683212],
		[0.005219607659],
		[0.1043459598],
		[0.001108217267],
		[0.06849717999],
		[0.007967437629],
		[0.004853991343],
		[0.01295919379],
		[0.006936107916],
		[0.007712822505],
		[0.003965031995],
		[0.002921297792],
		[0.002392900924],
		[0.02182904313],
		[0.004191792418],
		[0.01047881663],
		[0.0115143547],
		[0.004750717972],
		[0.00104612474],
		[0.00503091452],
		[0.01062310579],
		[0.009173243569],
		[0.00311273126],
		[0.003592149576],
		[0.002149310487],
		[0.01983117783],
		[0.1197072226],
		[0.03378063839],
		[0.003405465292],
		[0.005341032231],
		[0.006032265612],
		[0.004463783644],
		[0.01114962929],
		[0.01411987159],
		[0.05787660589],
		[0.01412080324],
		[0.002826243207],
		[0.00776622859],
		[6.527206867e-05],
		[0.02499878989],
		[0.008588445522],
		[0.03489596398],
		[0.003448208194],
		[0.05354661683],
		[0.001983713225],
		[0.03778570452],
		[0.004855129706],
		[0.02004332853],
		[0.002641453658],
		[0.004614146206],
		[0.002946186636],
		[0.004051673018],
		[0.004336968173],
		[0.008908586789],
		[0.005871874857],
		[0.002126364154],
		[0.02268454955],
		[0.0005288743085],
		[7.714077623e-05],
		[0.003708282472],
		[0.003656622588],
		[0.004811644175],
		[0.002185027558],
		[0.00947543334],
		[0.002981442303],
		[0.002999773745],
		[0.005317935551],
		[0.02216879379],
		[0.00149187468],
		[0.003516407292],
		[0.007949002498],
		[0.002637134896],
		[0.01575962314],
		[0.004450877008],
		[0.009162851468],
		[0.007874151493],
		[0.05777811326],
		[0.0009437890825],
		[0.0004212898828],
		[0.0005137971799],
		[0.01429215235],
		[0.01322804937],
		[0.007214257256],
		[0.007005485407],
		[0.008655950521],
		[0.01150019091],
		[0.007382333533],
		[0.002417967208],
		[0.02028600131],
		[0.01225255061],
		[0.01320007865],
		[0.01212260984],
		[0.004165018658],
		[0.0005864613365],
		[0.006265025415],
		[0.002303483696],
		[0.002410034073],
		[0.002520300999],
		[0.005183769554],
		[0.0007893424349],
		[0.004986041366],
		[0.006318092175],
		[0.001249708238],
		[2.565414565e-11],
		[0.00801058013],
		[0.007193929755],
		[0.005880809527],
		[0.001444890019],
		[0.006165382307],
		[0.00941904009],
		[0.02096582866],
		[0.01173019918],
		[0.001524732216],
		[0.008635985261],
		[0.001793304226],
		[0.01631663573],
		[0.0003110168568],
		[0.01510935409],
		[0.003953796246],
		[0.003365780732],
		[0.01999124417],
		[0.0002983752533],
		[0.005277263537],
		[0.001009872749],
		[0.002548391729],
		[0.004146676788],
		[0.04141262526],
		[0.01649714149],
		[0.001486768109],
		[0.004356410028],
		[0.03372907796],
		[0.01064955364],
		[0.00421543321],
		[0.003690581984],
		[0.05037820395],
		[0.00110400363],
		[0.003876116663],
		[0.002635318991],
		[0.001164255429],
		[0.01741294249],
		[0.006652579166],
		[0.006825546248],
		[0.01828022985],
		[0.003298413646],
		[0.00423085413],
		[0.003231631578],
		[0.001684054141],
		[0.04333461958],
		[0.006810831737],
		[0.0005744278911]
	],
	pipetting_model_beta: [
		[0.01500785148],
		[-0.0003590773845],
		[0.0006572405201],
		[0.0277600726],
		[0.01036750855],
		[-0.0123042314],
		[-0.000951884818],
		[0.03696993101],
		[0.02020572743],
		[0.01334205903],
		[0.01251830532],
		[0.008644576301],
		[0.007518294],
		[0.002561520784],
		[0.006803092829],
		[0.003958812552],
		[0.01419602119],
		[0.03180788048],
		[0.00658257083],
		[0.02042377579],
		[0.01829884293],
		[0.05870506722],
		[0.01362149886],
		[0.008326465967],
		[-0.04340670985],
		[0.006590597489],
		[0.01182639688],
		[0.03124383342],
		[-0.02017472227],
		[0.005271187317],
		[0.01560695086],
		[0.03309269371],
		[-0.02989461957],
		[-0.01247046666],
		[0.01588170684],
		[0.0147602614],
		[0.02937281326],
		[0.006562250991],
		[0.03336194652],
		[0.001074084285],
		[0.008333338786],
		[-0.005075308557],
		[0.008599754321],
		[0.009377872309],
		[-0.00144046503],
		[0.01287688691],
		[0.00237899689],
		[0.00237899689],
		[-0.2047756502],
		[0.005730045988],
		[0.02771048343],
		[-0.002014796303],
		[0.01532360524],
		[0.0245792337],
		[0.005857092388],
		[0.008710450982],
		[-0.001256553818],
		[0.01751623711],
		[0.01088347338],
		[-0.003631534946],
		[0.008737434443],
		[0.007671083032],
		[0.009317651731],
		[0.02226486395],
		[-0.01514485033],
		[0.01296787768],
		[0.01121974708],
		[0.004712477222],
		[-0.006198569666],
		[0.008153680463],
		[0.01566743311],
		[0.01555601272],
		[0.03337312657],
		[-0.01639966811],
		[-0.009063496445],
		[0.007285834828],
		[0.006571469975],
		[0.01920404256],
		[0.05469801277],
		[0.008811711424],
		[0.01841193851],
		[-0.003528361949],
		[0.07131539709],
		[-0.009406832721],
		[0.0008022116549],
		[-0.08917169705],
		[-0.0007693065381],
		[-0.002073336525],
		[0.02595289022],
		[0.02462333126],
		[0.01007677955],
		[0.008892152187],
		[0.01195389441],
		[0.01248245374],
		[0.003496777147],
		[0.03087713831],
		[-0.02533789488],
		[0.006226656374],
		[-0.03315301825],
		[0.01803692054],
		[0.01293109377],
		[0.02561500329],
		[0.007369816576],
		[0.01445042371],
		[0.01217080014],
		[0.00148786509],
		[0.03158454641],
		[-0.01089929951],
		[0.003192006539],
		[-0.006784780272],
		[0.02675929044],
		[-0.0008568731981],
		[0.007053017844],
		[0.009841448667],
		[0.006837915115],
		[-0.002140537175],
		[0.006124382897],
		[0.007605736859],
		[-0.01005955648],
		[-0.003740097469],
		[-0.02708925783],
		[0.03811439029],
		[0.01258759991],
		[-0.001735866517],
		[0.01331371743],
		[0.01054717396],
		[0.005126910489],
		[0.01261797872],
		[-0.03867997297],
		[0.003543145121],
		[0.01076544764],
		[0.003912800215],
		[-0.0002109222121],
		[0.01078656647],
		[0.007102339833],
		[-0.05470582474],
		[0.005136074673],
		[-0.007904824836],
		[-0.004058423256],
		[0.04624365522],
		[0.01012916455],
		[-0.01302389302],
		[0.003643986755],
		[0.01442790574],
		[-0.01600821749],
		[-0.009917524918],
		[0.01634966182],
		[0.008718445116],
		[-0.0008067192439],
		[0.01303356247],
		[0.02564872545],
		[0.009385296432],
		[-0.01202096509],
		[0.00259246434],
		[0.002584403154],
		[0.006550131398],
		[0.0124367636],
		[0.01013805823],
		[0.001714418012],
		[0.007157845079],
		[0.005423251084],
		[-0.03161274474],
		[0.006586643724],
		[0.00893308166],
		[-0.0193641062],
		[0.01043442917],
		[0.01957785436],
		[-0.003360988816],
		[0.02083951794],
		[0.01527229275],
		[0.002902912452],
		[0.01725909802],
		[0.01294691682],
		[0.01188506587],
		[0.03457480902],
		[0.02038130482],
		[0.02182121072],
		[0.02085431446],
		[0.005816122972],
		[0.00611142217],
		[0.00766036893],
		[0.01049522462],
		[-0.0231799073],
		[0.008143332774],
		[0.03044968505],
		[0.06276693563],
		[0.01306074887],
		[-0.002079817456],
		[-0.002098797617],
		[0.02251125162],
		[0.01714705132],
		[0.008952001056],
		[0.001212454384],
		[0.006387570613],
		[0.008317246877],
		[0.005783553809],
		[0.006793273382],
		[-0.1663555494],
		[0.02069271502],
		[0.01202319423],
		[-0.005716072794],
		[0.01559100137],
		[0.007001440991],
		[-0.00736800223],
		[0.01006029961],
		[0.01029088532],
		[0.02355037485],
		[0.0213573698],
		[0.005407235588],
		[0.01729666983],
		[0.00846243492],
		[0.03358290006],
		[0.002707487293],
		[0.001664652506],
		[-0.002028058742],
		[0.01155258564],
		[0.01280642807],
		[0.0147651295],
		[0.01255406478],
		[0.002105150966],
		[0.02239298343],
		[0.02778601699],
		[0.007150509596],
		[0.00292971314],
		[0.03022908872],
		[-0.01511222622],
		[0.007230403125],
		[0.002584129035],
		[-0.02499113826],
		[0.01180957732],
		[0.01255395946],
		[-0.00381719146],
		[0.01983825482],
		[0.003501117554],
		[-0.005528044275],
		[0.004997809161],
		[0.0132362972],
		[0.005014958099],
		[-0.0003776891889],
		[0.0107565489],
		[-0.002741043081],
		[-0.02622055855],
		[0.00881079003],
		[0.01260831905]
	],
	pipetting_model_predictions: [
		[5.839305468e+14,3.007288163e+14,1.548777016e+14,7.976323233e+13,4.107869091e+13,2.115584835e+13,1.0895428e+13,5.611230967e+12,2.889828005e+12,1.488284112e+12,7.664780028e+11],
		[6.024323292e+14,3.009998448e+14,1.503918401e+14,7.514191776e+13,3.754397712e+13,1.875850737e+13,9.372517927e+12,4.682893504e+12,2.339765231e+12,1.169042459e+12,5.841014527e+11],
		[6.012086824e+14,3.009994799e+14,1.50697569e+14,7.544782905e+13,3.77735019e+13,1.891157722e+13,9.468218067e+12,4.74033193e+12,2.373281503e+12,1.188200568e+12,5.948812178e+11],
		[5.685768726e+14,3.000721716e+14,1.58366111e+14,8.357931026e+13,4.410982285e+13,2.327940331e+13,1.228593958e+13,6.484028366e+12,3.422011281e+12,1.806000922e+12,9.531351778e+11],
		[5.895175197e+14,3.008705878e+14,1.535545723e+14,7.836926448e+13,3.999712626e+13,2.041323368e+13,1.041825121e+13,5.317136915e+12,2.71369392e+12,1.384981205e+12,7.068494069e+11],
		[6.168142946e+14,3.008177215e+14,1.467075299e+14,7.154864155e+13,3.489396973e+13,1.701764139e+13,8.299431697e+12,4.04759772e+12,1.973996281e+12,9.627096335e+11,4.695094147e+11],
		[6.031460693e+14,3.009989091e+14,1.502129382e+14,7.496348371e+13,3.741038525e+13,1.866958225e+13,9.317019832e+12,4.649641186e+12,2.32039467e+12,1.157988587e+12,5.778920216e+11],
		[5.574882031e+14,2.993544019e+14,1.607443126e+14,8.631486242e+13,4.634848572e+13,2.488774318e+13,1.336396974e+13,7.176049909e+12,3.853323024e+12,2.069118599e+12,1.111054471e+12],
		[5.776723042e+14,3.005084412e+14,1.563262123e+14,8.132179096e+13,4.230406143e+13,2.200681505e+13,1.144807123e+13,5.955352222e+12,3.098008335e+12,1.611601679e+12,8.383644239e+11],
		[5.859361609e+14,3.007856753e+14,1.544059379e+14,7.926306208e+13,4.06890635e+13,2.088740763e+13,1.072238484e+13,5.504251113e+12,2.8255636e+12,1.450480636e+12,7.445927164e+11],
		[5.869279604e+14,3.008113236e+14,1.541713098e+14,7.901561843e+13,4.049695085e+13,2.075542862e+13,1.06375371e+13,5.451932489e+12,2.7942152e+12,1.432086439e+12,7.339705147e+11],
		[5.915919301e+14,3.009100266e+14,1.53056253e+14,7.785123296e+13,3.95986074e+13,2.014161689e+13,1.024492419e+13,5.211025122e+12,2.650559665e+12,1.348192798e+12,6.857509545e+11],
		[5.92947974e+14,3.009319442e+14,1.527284669e+14,7.751249098e+13,3.933900719e+13,1.996526582e+13,1.013273765e+13,5.142549724e+12,2.609938063e+12,1.324591313e+12,6.722543234e+11],
		[5.98915929e+14,3.009921001e+14,1.512670476e+14,7.602099747e+13,3.82052281e+13,1.920047754e+13,9.64942119e+12,4.849427788e+12,2.437135804e+12,1.224810676e+12,6.15542716e+11],
		[5.938090762e+14,3.009442764e+14,1.5251949e+14,7.729734927e+13,3.917453568e+13,1.985377584e+13,1.0061955e+13,5.099429914e+12,2.584406852e+12,1.309785386e+12,6.638032845e+11],
		[5.972335897e+14,3.009811307e+14,1.516820932e+14,7.644152758e+13,3.852338147e+13,1.941419758e+13,9.78395596e+12,4.930710827e+12,2.484875174e+12,1.252274742e+12,6.310948919e+11],
		[5.849079905e+14,3.007573615e+14,1.546482386e+14,7.951950898e+13,4.088861512e+13,2.102476321e+13,1.081084959e+13,5.558895844e+12,2.858362125e+12,1.469758432e+12,7.557439378e+11],
		[5.637033119e+14,2.997818635e+14,1.594263574e+14,8.478419325e+13,4.508890211e+13,2.397863346e+13,1.275202624e+13,6.781628046e+12,3.606523237e+12,1.917977479e+12,1.019995538e+12],
		[5.940745847e+14,3.009478304e+14,1.524549256e+14,7.723100815e+13,3.912388266e+13,1.981947706e+13,1.004020164e+13,5.086191158e+12,2.576575793e+12,1.305248389e+12,6.612160845e+11],
		[5.774097739e+14,3.004977747e+14,1.563861865e+14,8.138708968e+13,4.235577651e+13,2.204295314e+13,1.14716769e+13,5.970133408e+12,3.10699937e+12,1.616956344e+12,8.415025257e+11],
		[5.799681931e+14,3.005968434e+14,1.557989961e+14,8.075043943e+13,4.185285932e+13,2.169228856e+13,1.124308806e+13,5.827279533e+12,3.020272239e+12,1.565403607e+12,8.113468782e+11],
		[5.313190991e+14,2.96850673e+14,1.658519752e+14,9.266233895e+13,5.177091831e+13,2.892467439e+13,1.616036215e+13,9.028876222e+12,5.044478897e+12,2.818375921e+12,1.574640908e+12],
		[5.855997154e+14,3.007766035e+14,1.544853299e+14,7.934698671e+13,4.075431824e+13,2.093229402e+13,1.075127623e+13,5.522086612e+12,2.836262402e+12,1.456765346e+12,7.482260006e+11],
		[5.91974935e+14,3.009165266e+14,1.529638345e+14,7.775556543e+13,3.952521178e+13,2.009171122e+13,1.021314856e+13,5.191613715e+12,2.639034652e+12,1.341491158e+12,6.819154596e+11],
		[6.542616787e+14,2.987314925e+14,1.36398795e+14,6.227877459e+13,2.84360706e+13,1.298371903e+13,5.928278992e+12,2.70681241e+12,1.235912384e+12,5.643093017e+11,2.576598407e+11],
		[5.940649206e+14,3.009477031e+14,1.524572767e+14,7.72334229e+13,3.912572586e+13,1.982072484e+13,1.004099284e+13,5.086672561e+12,2.576860492e+12,1.305413296e+12,6.613101018e+11],
		[5.877610182e+14,3.008316041e+14,1.53973556e+14,7.880773039e+13,4.033587669e+13,2.064496643e+13,1.056663878e+13,5.408284655e+12,2.768102848e+12,1.416788107e+12,7.25149552e+11],
		[5.643824246e+14,2.998246827e+14,1.592800138e+14,8.461652513e+13,4.495200718e+13,2.388047661e+13,1.268635594e+13,6.739548362e+12,3.580343507e+12,1.90203541e+12,1.010444582e+12],
		[6.262903656e+14,3.005099486e+14,1.441922696e+14,6.918709579e+13,3.319771745e+13,1.5929104e+13,7.643186749e+12,3.667394205e+12,1.759708443e+12,8.443525923e+11,4.051417171e+11],
		[5.956534905e+14,3.009665464e+14,1.520697242e+14,7.683645011e+13,3.882324438e+13,1.961626678e+13,9.911534408e+12,5.008012758e+12,2.530404553e+12,1.278540513e+12,6.460096829e+11],
		[5.832092312e+14,3.007067334e+14,1.550464819e+14,7.994304378e+13,4.121918905e+13,2.125290038e+13,1.095814316e+13,5.650094783e+12,2.913228143e+12,1.50208068e+12,7.744832394e+11],
		[5.621563968e+14,2.996814678e+14,1.597580009e+14,8.516582307e+13,4.540127803e+13,2.42030896e+13,1.290249023e+13,6.878223273e+12,3.666730573e+12,1.954707278e+12,1.042040168e+12],
		[6.37993122e+14,2.999239993e+14,1.409958858e+14,6.628292453e+13,3.115995945e+13,1.464846459e+13,6.88632202e+12,3.237297033e+12,1.521870753e+12,7.154396295e+11,3.363320192e+11],
		[6.170144419e+14,3.008127629e+14,1.466551059e+14,7.149869535e+13,3.485772558e+13,1.699417068e+13,8.285160103e+12,4.039260239e+12,1.969258659e+12,9.600717552e+11,4.680633348e+11],
		[5.82878425e+14,3.006963168e+14,1.551237291e+14,8.002549415e+13,4.128368851e+13,2.12974997e+13,1.098699049e+13,5.667987409e+12,2.924011019e+12,1.508443795e+12,7.781785598e+11],
		[5.842286453e+14,3.007376902e+14,1.54807812e+14,7.968890977e+13,4.102068402e+13,2.111581803e+13,1.086958401e+13,5.595229906e+12,2.880202009e+12,1.482613539e+12,7.631905329e+11],
		[5.666351328e+14,2.999612344e+14,1.587913225e+14,8.405980911e+13,4.449897763e+13,2.355654898e+13,1.24701966e+13,6.601383057e+12,3.49459272e+12,1.84994238e+12,9.793092018e+11],
		[5.940990498e+14,3.00948152e+14,1.524489733e+14,7.722489508e+13,3.911921668e+13,1.981631846e+13,1.003819889e+13,5.084972623e+12,2.575855178e+12,1.304830997e+12,6.609781272e+11],
		[5.618322164e+14,2.996599246e+14,1.598272007e+14,8.524574685e+13,4.546683747e+13,2.425028093e+13,1.293417704e+13,6.898597844e+12,3.679449574e+12,1.962478387e+12,1.046711293e+12],
		[6.007068025e+14,3.00998611e+14,1.508226034e+14,7.557329788e+13,3.786782103e+13,1.897458375e+13,9.507672175e+12,4.764048129e+12,2.387141054e+12,1.196134518e+12,5.993520081e+11],
		[5.919666601e+14,3.009163888e+14,1.529658326e+14,7.775763241e+13,3.95267969e+13,2.009278864e+13,1.021383433e+13,5.192032509e+12,2.63928322e+12,1.341635651e+12,6.819981301e+11],
		[6.081106715e+14,3.009689865e+14,1.489569828e+14,7.372248873e+13,3.648707999e+13,1.80583568e+13,8.937526669e+12,4.423402629e+12,2.189251181e+12,1.083514465e+12,5.362580625e+11],
		[5.916458958e+14,3.009109572e+14,1.530432389e+14,7.783775372e+13,3.958826242e+13,2.013458054e+13,1.024044272e+13,5.20828665e+12,2.64893331e+12,1.347246831e+12,6.852094072e+11],
		[5.907090417e+14,3.008941148e+14,1.53268804e+14,7.807173728e+13,3.976801542e+13,2.025694708e+13,1.03184406e+13,5.25598532e+12,2.677282619e+12,1.363748524e+12,6.946633216e+11],
		[6.037343199e+14,3.009975018e+14,1.500651745e+14,7.481642362e+13,3.730044137e+13,1.85964907e+13,9.271457757e+12,4.622373668e+12,2.304528466e+12,1.14894464e+12,5.728173056e+11],
		[5.864962282e+14,3.008003597e+14,1.542735521e+14,7.912333911e+13,4.058053185e+13,2.081281684e+13,1.067441271e+13,5.47465956e+12,2.807826352e+12,1.440069239e+12,7.38578228e+11],
		[5.991356877e+14,3.009931858e+14,1.512126548e+14,7.596606181e+13,3.816375393e+13,1.917266842e+13,9.631945928e+12,4.838887333e+12,2.430955365e+12,1.221260918e+12,6.135358347e+11],
		[5.991356877e+14,3.009931858e+14,1.512126548e+14,7.596606181e+13,3.816375393e+13,1.917266842e+13,9.631945928e+12,4.838887333e+12,2.430955365e+12,1.221260918e+12,6.135358347e+11],
		[8.485498829e+14,2.505125874e+14,7.395741573e+13,2.183402997e+13,6.445937301e+12,1.902997649e+12,5.618112434e+11,1.65860359e+11,4.896601665e+10,1.445596043e+10,4267751518],
		[5.951010246e+14,3.009604686e+14,1.522047516e+14,7.697451603e+13,3.892832553e+13,1.968722386e+13,9.956420628e+12,5.035261062e+12,2.546482809e+12,1.287832868e+12,6.512957755e+11],
		[5.68636578e+14,3.000754834e+14,1.583529784e+14,8.35645268e+13,4.409787684e+13,2.32709119e+13,1.228030417e+13,6.48044525e+12,3.419798896e+12,1.804663729e+12,9.523399686e+11],
		[6.044258147e+14,3.009951125e+14,1.498911124e+14,7.464355614e+13,3.717138651e+13,1.851080048e+13,9.218104749e+12,4.590479771e+12,2.285991004e+12,1.138389696e+12,5.669012245e+11],
		[5.835503793e+14,3.007172853e+14,1.549667156e+14,7.985800658e+13,4.115271586e+13,2.12069659e+13,1.092845012e+13,5.631688318e+12,2.902141928e+12,1.495542241e+12,7.706882194e+11],
		[5.724066026e+14,3.00272617e+14,1.575167793e+14,8.263003138e+13,4.334599854e+13,2.27384107e+13,1.192809806e+13,6.25723254e+12,3.282414251e+12,1.721886352e+12,9.032658233e+11],
		[5.949480608e+14,3.009586961e+14,1.52242091e+14,7.701274147e+13,3.895744148e+13,1.970689807e+13,9.968874159e+12,5.042825696e+12,2.550949144e+12,1.290415717e+12,6.527659425e+11],
		[5.91512617e+14,3.009086502e+14,1.530753751e+14,7.787104312e+13,3.961381346e+13,2.015196091e+13,1.025151312e+13,5.215051864e+12,2.652951386e+12,1.349584096e+12,6.865475341e+11],
		[6.035128908e+14,3.00998099e+14,1.501208292e+14,7.487177969e+13,3.734180942e+13,1.862398272e+13,9.288589322e+12,4.632623049e+12,2.310490384e+12,1.152341937e+12,5.747229886e+11],
		[5.809104505e+14,3.006305905e+14,1.555812119e+14,8.051580336e+13,4.166823558e+13,2.156398849e+13,1.115971418e+13,5.775333289e+12,2.988828752e+12,1.546767409e+12,8.004772491e+11],
		[5.88896298e+14,3.008573862e+14,1.537030665e+14,7.852435646e+13,4.011679597e+13,2.049500807e+13,1.047056091e+13,5.349236526e+12,2.732836536e+12,1.396161022e+12,7.132755922e+11],
		[6.063723681e+14,3.009841216e+14,1.493990264e+14,7.415696543e+13,3.680917911e+13,1.827091573e+13,9.069106397e+12,4.501618422e+12,2.234461426e+12,1.109116188e+12,5.505303e+11],
		[5.914801289e+14,3.009080833e+14,1.530832063e+14,7.787915763e+13,3.962004285e+13,2.015619895e+13,1.025421294e+13,5.216701985e+12,2.653931584e+12,1.350154345e+12,6.868740577e+11],
		[5.92764016e+14,3.0092915e+14,1.527730275e+14,7.755844833e+13,3.937418146e+13,1.998913335e+13,1.014790497e+13,5.151797909e+12,2.615418824e+12,1.327772507e+12,6.740717066e+11],
		[5.907815473e+14,3.008954704e+14,1.532513744e+14,7.805363013e+13,3.97540916e+13,2.024746058e+13,1.031238908e+13,5.252281789e+12,2.675079827e+12,1.362465376e+12,6.939276657e+11],
		[5.751931038e+14,3.004031481e+14,1.568900093e+14,8.193813935e+13,4.27934112e+13,2.234949508e+13,1.167235601e+13,6.096061421e+12,3.183758689e+12,1.662765299e+12,8.684038924e+11],
		[6.202343998e+14,3.007238427e+14,1.458075038e+14,7.069551907e+13,3.427708648e+13,1.66194219e+13,8.05801229e+12,3.906968755e+12,1.89431392e+12,9.184678594e+11,4.453238715e+11],
		[5.863866753e+14,3.007975283e+14,1.542994697e+14,7.915067151e+13,4.060175198e+13,2.082739454e+13,1.068378438e+13,5.480438197e+12,2.811288751e+12,1.442100824e+12,7.397513991e+11],
		[5.884914245e+14,3.008484372e+14,1.53799662e+14,7.86254243e+13,4.019486952e+13,2.054841103e+13,1.050475349e+13,5.370237422e+12,2.745371417e+12,1.403488081e+12,7.17490822e+11],
		[5.963261774e+14,3.009732622e+14,1.519049608e+14,7.666832905e+13,3.869546228e+13,1.953008262e+13,9.857076382e+12,4.974989439e+12,2.510939244e+12,1.267302366e+12,6.396233165e+11],
		[6.094630779e+14,3.009537396e+14,1.486113871e+14,7.33845155e+13,3.623737872e+13,1.789406944e+13,8.836117085e+12,4.363287255e+12,2.154597488e+12,1.063943321e+12,5.253767338e+11],
		[5.921829687e+14,3.009199551e+14,1.529135827e+14,7.770359984e+13,3.948537024e+13,2.006463621e+13,1.019591874e+13,5.181093633e+12,2.632791798e+12,1.337862842e+12,6.798399272e+11],
		[5.831364105e+14,3.00704456e+14,1.550634949e+14,7.99611944e+13,4.123338387e+13,2.126271322e+13,1.096448875e+13,5.654029767e+12,2.915599017e+12,1.503479461e+12,7.752953943e+11],
		[5.832705607e+14,3.007086446e+14,1.550321498e+14,7.9927757e+13,4.12072357e+13,2.124463813e+13,1.095280093e+13,5.646782375e+12,2.911232606e+12,1.500903474e+12,7.737998107e+11],
		[5.618187556e+14,2.996590262e+14,1.598300717e+14,8.524906508e+13,4.546956038e+13,2.425224158e+13,1.293549392e+13,6.899444835e+12,3.679978463e+12,1.962801619e+12,1.046905636e+12],
		[6.217452004e+14,3.006761853e+14,1.45407103e+14,7.031892326e+13,3.400625463e+13,1.644543602e+13,7.953018319e+12,3.846082299e+12,1.859966676e+12,8.994805019e+11,4.349890692e+11],
		[6.129124497e+14,3.009010951e+14,1.477233315e+14,7.252277587e+13,3.560407801e+13,1.747934157e+13,8.581246836e+12,4.212847318e+12,2.068240532e+12,1.015374775e+12,4.98484542e+11],
		[5.932278549e+14,3.009360876e+14,1.526606144e+14,7.744256724e+13,3.928551737e+13,1.992898648e+13,1.010969254e+13,5.128503821e+12,2.601617342e+12,1.319763625e+12,6.694973925e+11],
		[5.940879502e+14,3.009480062e+14,1.524516739e+14,7.722766854e+13,3.912133358e+13,1.981775146e+13,1.003910749e+13,5.085525437e+12,2.576182096e+12,1.305020351e+12,6.610860778e+11],
		[5.788783328e+14,3.005559705e+14,1.560498749e+14,8.102172589e+13,4.206680762e+13,2.184125657e+13,1.134006871e+13,5.887809516e+12,3.056974502e+12,1.58719352e+12,8.240772917e+11],
		[5.361435926e+14,2.973977854e+14,1.649659606e+14,9.15062905e+13,5.075835749e+13,2.815556003e+13,1.56178332e+13,8.66318104e+12,4.805449307e+12,2.665573181e+12,1.478588146e+12],
		[5.913906994e+14,3.009065139e+14,1.531047583e+14,7.790149411e+13,3.963719254e+13,2.016786777e+13,1.026164732e+13,5.221246333e+12,2.656631283e+12,1.35172511e+12,6.877735664e+11],
		[5.79832026e+14,3.005918446e+14,1.558304009e+14,8.07843402e+13,4.18795664e+13,2.17108672e+13,1.125517275e+13,5.834815925e+12,3.024838235e+12,1.568112253e+12,8.129281128e+11],
		[6.062481478e+14,3.00985011e+14,1.494305214e+14,7.418801575e+13,3.68322457e+13,1.828616536e+13,9.078562469e+12,4.50724878e+12,2.237721185e+12,1.110965102e+12,5.515626641e+11],
		[5.161362619e+14,2.948765934e+14,1.684675381e+14,9.624809841e+13,5.498802056e+13,3.14155028e+13,1.794816046e+13,1.025406042e+13,5.8583026e+12,3.346938476e+12,1.912157485e+12],
		[6.133258266e+14,3.008934598e+14,1.476162755e+14,7.241953613e+13,3.55285296e+13,1.743005387e+13,8.551065332e+12,4.195094225e+12,2.058084563e+12,1.009682224e+12,4.953432003e+11],
		[6.010341372e+14,3.009992252e+14,1.507410777e+14,7.549146509e+13,3.780629268e+13,1.893347499e+13,9.481926148e+12,4.748569585e+12,2.378094151e+12,1.19095481e+12,5.964328029e+11],
		[7.093627233e+14,2.914262838e+14,1.197261656e+14,4.918689743e+13,2.02073696e+13,8.301759359e+12,3.410597709e+12,1.401170069e+12,5.756403215e+11,2.364893364e+11,9.715651273e+10],
		[6.029262451e+14,3.009992874e+14,1.50268083e+14,7.501843928e+13,3.745150746e+13,1.869694204e+13,9.334087341e+12,4.659862896e+12,2.326346585e+12,1.161383619e+12,5.797983495e+11],
		[6.044962972e+14,3.009948243e+14,1.498733486e+14,7.462593641e+13,3.715824353e+13,1.850208022e+13,9.212679071e+12,4.587238552e+12,2.284108387e+12,1.137318468e+12,5.663011901e+11],
		[5.707527202e+14,3.001890428e+14,1.578852947e+14,8.304022705e+13,4.367524742e+13,2.297112261e+13,1.208172833e+13,6.354419934e+12,3.34212553e+12,1.757800582e+12,9.245202965e+11],
		[5.723535092e+14,3.002700046e+14,1.575286501e+14,8.264320519e+13,4.335655361e+13,2.274585959e+13,1.193300863e+13,6.260334739e+12,3.284317666e+12,1.723029675e+12,9.039415678e+11],
		[5.898675574e+14,3.008777441e+14,1.534707507e+14,7.828186628e+13,3.992976225e+13,2.036724454e+13,1.03888585e+13,5.299115488e+12,2.702955763e+12,1.378714971e+12,7.032504922e+11],
		[5.912938488e+14,3.009047993e+14,1.531280909e+14,7.792568374e+13,3.965576891e+13,2.018050959e+13,1.026970296e+13,5.22617124e+12,2.65955753e+12,1.353427955e+12,6.88748865e+11],
		[5.876075111e+14,3.008279537e+14,1.540100424e+14,7.884604101e+13,4.036553775e+13,2.066529425e+13,1.057967787e+13,5.416307288e+12,2.772899609e+12,1.419596754e+12,7.267680866e+11],
		[5.869711257e+14,3.008124028e+14,1.541610783e+14,7.900484767e+13,4.048859819e+13,2.074969615e+13,1.06338552e+13,5.449664204e+12,2.792857283e+12,1.431290354e+12,7.335111924e+11],
		[5.977898803e+14,3.009852781e+14,1.515451175e+14,7.630247826e+13,3.841805189e+13,1.934336531e+13,9.739322094e+12,4.903717286e+12,2.46900585e+12,1.243136488e+12,6.259152153e+11],
		[5.648239255e+14,2.998521092e+14,1.591846297e+14,8.450748065e+13,4.486308949e+13,2.381678857e+13,1.264378856e+13,6.712298287e+12,3.563405706e+12,1.891730624e+12,1.00427654e+12],
		[6.325068254e+14,3.002270213e+14,1.425063899e+14,6.764238304e+13,3.210727593e+13,1.524010718e+13,7.233901357e+12,3.433658846e+12,1.629827736e+12,7.736174642e+11,3.672068941e+11],
		[5.945031057e+14,3.009533194e+14,1.523505926e+14,7.712393109e+13,3.904218976e+13,1.976419718e+13,1.000516346e+13,5.064880443e+12,2.563977491e+12,1.297953752e+12,6.570587882e+11],
		[6.41916234e+14,2.996766564e+14,1.399031425e+14,6.531335982e+13,3.04913449e+13,1.423479234e+13,6.645469838e+12,3.102417536e+12,1.448354263e+12,6.761598162e+11,3.156631694e+11],
		[5.802835477e+14,3.006083021e+14,1.557261991e+14,8.067192063e+13,4.179103333e+13,2.164929821e+13,1.121513578e+13,5.809854402e+12,3.009719083e+12,1.559145606e+12,8.076949882e+11],
		[5.864309631e+14,3.007986753e+14,1.542889935e+14,7.913962221e+13,4.059317298e+13,2.082150062e+13,1.067999509e+13,5.47810156e+12,2.809888625e+12,1.441279246e+12,7.3927694e+11],
		[5.71159536e+14,3.002100214e+14,1.577948914e+14,8.293936236e+13,4.359417322e+13,2.29137515e+13,1.204381157e+13,6.330408058e+12,3.327357452e+12,1.748908998e+12,9.192528088e+11],
		[5.931267408e+14,3.009346057e+14,1.526851357e+14,7.746782929e+13,3.930483834e+13,1.994208862e+13,1.011801384e+13,5.133574828e+12,2.604620919e+12,1.321506038e+12,6.704922761e+11],
		[5.846016899e+14,3.00748587e+14,1.54720238e+14,7.959589201e+13,4.094814037e+13,2.106578816e+13,1.083730365e+13,5.575255453e+12,2.86819253e+12,1.475542862e+12,7.590936508e+11],
		[5.873463566e+14,3.008216534e+14,1.540720669e+14,7.89112138e+13,4.041601951e+13,2.069990505e+13,1.060188693e+13,5.429976914e+12,2.781075621e+12,1.424385726e+12,7.295287769e+11],
		[6.002086104e+14,3.009973347e+14,1.509465108e+14,7.569784342e+13,3.796154989e+13,1.903725661e+13,9.546953174e+12,4.787681165e+12,2.400964006e+12,1.204054314e+12,6.038186272e+11],
		[5.639722061e+14,2.997989094e+14,1.593684673e+14,8.471781438e+13,4.503468093e+13,2.393974043e+13,1.272599606e+13,6.764942843e+12,3.596139073e+12,1.911651958e+12,1.016204639e+12],
		[6.151227566e+14,3.008569711e+14,1.471493553e+14,7.197085277e+13,3.520099451e+13,1.721683107e+13,8.420764137e+12,4.118601638e+12,2.014410946e+12,9.852498048e+11,4.818863697e+11],
		[5.981568241e+14,3.009877326e+14,1.514546211e+14,7.621075469e+13,3.834864257e+13,1.92967304e+13,9.709960491e+12,4.885974503e+12,2.458583314e+12,1.237139471e+12,6.225186928e+11],
		[6.101688754e+14,3.00944576e+14,1.484304452e+14,7.320815463e+13,3.610737607e+13,1.780870742e+13,8.783525544e+12,4.332168481e+12,2.136691429e+12,1.053848733e+12,5.197742343e+11],
		[5.697818143e+14,3.001378642e+14,1.581004084e+14,8.328085894e+13,4.386896616e+13,2.310838549e+13,1.217255674e+13,6.412007352e+12,3.377584443e+12,1.779173985e+12,9.371964257e+11],
		[6.030316753e+14,3.00999116e+14,1.502416399e+14,7.499208192e+13,3.743178226e+13,1.868381684e+13,9.325898757e+12,4.654958266e+12,2.323490424e+12,1.159754275e+12,5.788833753e+11],
		[5.935081665e+14,3.009401069e+14,1.525925894e+14,7.737253296e+13,3.923197634e+13,1.9892692e+13,1.008664951e+13,5.114466074e+12,2.593305458e+12,1.314943359e+12,6.667459982e+11],
		[5.901508958e+14,3.008833876e+14,1.534028222e+14,7.821111712e+13,3.987526925e+13,2.033006504e+13,1.036510981e+13,5.284562603e+12,2.694289053e+12,1.373660234e+12,7.003489236e+11],
		[5.937671502e+14,3.009437045e+14,1.525296797e+14,7.730782487e+13,3.918253678e+13,1.985919525e+13,1.006539312e+13,5.101522862e+12,2.585645211e+12,1.310503028e+12,6.642126225e+11],
		[6.045772068e+14,3.009944834e+14,1.498529518e+14,7.460571009e+13,3.714315875e+13,1.849207306e+13,9.206453562e+12,4.583520025e+12,2.281948817e+12,1.136089812e+12,5.656130637e+11],
		[5.94626243e+14,3.009548403e+14,1.523205828e+14,7.709316098e+13,3.901872853e+13,1.97483299e+13,9.995111283e+12,5.05876953e+12,2.560366607e+12,1.295863969e+12,6.558683515e+11],
		[5.928426928e+14,3.009303519e+14,1.52753973e+14,7.753879304e+13,3.935913618e+13,1.997892332e+13,1.014141609e+13,5.147840989e+12,2.613073619e+12,1.32641116e+12,6.732939141e+11],
		[6.14111706e+14,3.008781616e+14,1.474123799e+14,7.222328681e+13,3.538510917e+13,1.733659608e+13,8.493899574e+12,4.161504924e+12,2.038889568e+12,9.989344595e+11,4.894183921e+11],
		[6.065030774e+14,3.009831581e+14,1.493658727e+14,7.412429342e+13,3.678491463e+13,1.825487815e+13,9.05916405e+12,4.495699868e+12,2.231035579e+12,1.107173499e+12,5.494458126e+11],
		[6.346154664e+14,3.001164712e+14,1.419283031e+14,6.711941917e+13,3.174149434e+13,1.501089364e+13,7.098812854e+12,3.357104855e+12,1.587610949e+12,7.50798272e+11,3.55060568e+11],
		[5.561102741e+14,2.992509411e+14,1.610312377e+14,8.665322629e+13,4.662934803e+13,2.509192319e+13,1.350232495e+13,7.265795356e+12,3.909829038e+12,2.103935269e+12,1.132157844e+12],
		[5.868445297e+14,3.00809229e+14,1.541910807e+14,7.9036436e+13,4.051309703e+13,2.076651117e+13,1.064465612e+13,5.456318733e+12,2.796841324e+12,1.433626181e+12,7.348590035e+11],
		[6.040899833e+14,3.009963721e+14,1.499756965e+14,7.472751047e+13,3.723403825e+13,1.85523858e+13,9.243988437e+12,4.605947888e+12,2.294978633e+12,1.14350554e+12,5.697677971e+11],
		[5.859702842e+14,3.007865849e+14,1.5439788e+14,7.925454977e+13,4.068244756e+13,2.088285839e+13,1.071945767e+13,5.502444667e+12,2.824480327e+12,1.449844496e+12,7.442250681e+11],
		[5.893012025e+14,3.008660636e+14,1.536063185e+14,7.842327181e+13,4.00387798e+13,2.044168587e+13,1.043644495e+13,5.328297478e+12,2.720347219e+12,1.388865585e+12,7.090813994e+11],
		[5.958271998e+14,3.009683526e+14,1.520272141e+14,7.679303697e+13,3.879022951e+13,1.959398879e+13,9.897451022e+12,4.999468856e+12,2.525366258e+12,1.275630456e+12,6.443552709e+11],
		[5.868079536e+14,3.008083071e+14,1.541997464e+14,7.90455623e+13,4.052017637e+13,2.077137091e+13,1.064777817e+13,5.458242524e+12,2.79799325e+12,1.434301644e+12,7.352488098e+11],
		[6.485706875e+14,2.991986471e+14,1.38026328e+14,6.367430934e+13,2.937423411e+13,1.355092247e+13,6.251311921e+12,2.883855384e+12,1.330380244e+12,6.1373105e+11,2.831264246e+11],
		[5.977340533e+14,3.009848851e+14,1.515588757e+14,7.631643294e+13,3.842861667e+13,1.93504665e+13,9.74379476e+12,4.906421059e+12,2.470594691e+12,1.244051021e+12,6.264333639e+11],
		[5.89038401e+14,3.008604626e+14,1.536691288e+14,7.848888138e+13,4.008940864e+13,2.047628475e+13,1.045857874e+13,5.341880654e+12,2.728448064e+12,1.393596997e+12,7.118011938e+11],
		[5.972889885e+14,3.009815668e+14,1.516684641e+14,7.642768046e+13,3.851288647e+13,1.940713647e+13,9.779504481e+12,4.928017488e+12,2.483291092e+12,1.251362168e+12,6.305774141e+11],
		[6.022539503e+14,3.009999464e+14,1.504364856e+14,7.518651243e+13,3.757739771e+13,1.878077295e+13,9.386425191e+12,4.69123279e+12,2.34462691e+12,1.171818921e+12,5.856622978e+11],
		[5.89012974e+14,3.008599146e+14,1.536752028e+14,7.849522917e+13,4.009430859e+13,2.047963422e+13,1.046072205e+13,5.343196296e+12,2.72923289e+12,1.394055497e+12,7.120648208e+11],
		[5.934487828e+14,3.009392663e+14,1.526070061e+14,7.738736988e+13,3.924331634e+13,1.990037754e+13,1.009152801e+13,5.117437468e+12,2.595064514e+12,1.315963287e+12,6.67328062e+11],
		[6.67865813e+14,2.973967564e+14,1.324290434e+14,5.896988164e+13,2.625894481e+13,1.169295517e+13,5.20680483e+12,2.318559862e+12,1.032441202e+12,4.597400534e+11,2.047195679e+11],
		[5.958161661e+14,3.009682394e+14,1.52029915e+14,7.679579451e+13,3.879232619e+13,1.959540338e+13,9.898345145e+12,5.000011212e+12,2.525686037e+12,1.275815131e+12,6.444602471e+11],
		[6.115174091e+14,3.009247665e+14,1.480836257e+14,7.287123773e+13,3.58595845e+13,1.764632851e+13,8.683673121e+12,4.273193645e+12,2.102817975e+12,1.03478658e+12,5.092134833e+11],
		[6.068863416e+14,3.009801692e+14,1.492685797e+14,7.402849476e+13,3.671380841e+13,1.820790403e+13,9.030056635e+12,4.478380526e+12,2.221015099e+12,1.10149373e+12,5.462765374e+11],
		[5.463226391e+14,2.984252753e+14,1.630129132e+14,8.904476955e+13,4.86401404e+13,2.656936808e+13,1.451334874e+13,7.927824664e+12,4.330523923e+12,2.365521216e+12,1.292150956e+12],
		[5.898044859e+14,3.008764696e+14,1.534858621e+14,7.82976146e+13,3.994189672e+13,2.03755264e+13,1.039415026e+13,5.30235919e+12,2.704888064e+12,1.379842288e+12,7.038977936e+11],
		[6.176807672e+14,3.007957754e+14,1.464803557e+14,7.133243336e+13,3.47371907e+13,1.691618189e+13,8.237776403e+12,4.011600283e+12,1.953553489e+12,9.513338726e+11,4.632768657e+11],
		[5.976126399e+14,3.009840125e+14,1.51588788e+14,7.634678154e+13,3.845159743e+13,1.936591583e+13,9.753527055e+12,4.912305251e+12,2.474053001e+12,1.246041917e+12,6.275615186e+11],
		[5.846288015e+14,3.0074937e+14,1.547138686e+14,7.958913139e+13,4.094287018e+13,2.106215496e+13,1.083496027e+13,5.573805919e+12,2.867321306e+12,1.475030095e+12,7.587966425e+11],
		[6.212738939e+14,3.006914593e+14,1.455321954e+14,7.043638665e+13,3.409063233e+13,1.649958591e+13,7.985663995e+12,3.864995751e+12,1.870626183e+12,9.053677008e+11,4.381905273e+11],
		[6.139407e+14,3.008815778e+14,1.474567884e+14,7.226598781e+13,3.541629417e+13,1.73569051e+13,8.506315013e+12,4.168795916e+12,2.04305382e+12,1.001264873e+12,4.907023672e+11],
		[5.823150072e+14,3.00678157e+14,1.552550647e+14,8.016590015e+13,4.139363543e+13,2.137358966e+13,1.103624579e+13,5.698561782e+12,2.942450449e+12,1.519333294e+12,7.845072327e+11],
		[5.915029921e+14,3.009084824e+14,1.530776953e+14,7.787344713e+13,3.961565894e+13,2.015321642e+13,1.025231292e+13,5.215540688e+12,2.653241749e+12,1.349753017e+12,6.866442562e+11],
		[6.0297129e+14,3.009992164e+14,1.502567864e+14,7.500717814e+13,3.744307934e+13,1.869133362e+13,9.330588149e+12,4.65776691e+12,2.325125945e+12,1.160687248e+12,5.794072755e+11],
		[5.863075908e+14,3.00795472e+14,1.543181726e+14,7.917040183e+13,4.061707329e+13,2.083792181e+13,1.069055326e+13,5.484612624e+12,2.813790353e+12,1.443568889e+12,7.405992898e+11],
		[5.711189346e+14,3.0020794e+14,1.57803921e+14,8.294942997e+13,4.360226214e+13,2.291947352e+13,1.204759204e+13,6.332801403e+12,3.328828986e+12,1.749794714e+12,9.197773611e+11],
		[5.907001031e+14,3.008939471e+14,1.532709524e+14,7.807396955e+13,3.976973212e+13,2.025811679e+13,1.031918682e+13,5.256442039e+12,2.677554286e+12,1.363906784e+12,6.947540614e+11],
		[6.16473242e+14,3.008260177e+14,1.467967898e+14,7.16337558e+13,3.495577102e+13,1.705768341e+13,8.323791888e+12,4.061835932e+12,1.982090778e+12,9.672187451e+11,4.719824698e+11],
		[5.988786729e+14,3.009919081e+14,1.512762648e+14,7.603031073e+13,3.821226124e+13,1.920519454e+13,9.652386053e+12,4.851216493e+12,2.438184852e+12,1.225413333e+12,6.158835071e+11],
		[5.988883786e+14,3.009919583e+14,1.512738637e+14,7.602788451e+13,3.821042896e+13,1.920396563e+13,9.651613606e+12,4.850750464e+12,2.437911527e+12,1.22525631e+12,6.157947111e+11],
		[5.941136418e+14,3.009483433e+14,1.524454229e+14,7.722124898e+13,3.911643382e+13,1.981443469e+13,1.00370045e+13,5.084245946e+12,2.575425452e+12,1.304582101e+12,6.608362347e+11],
		[5.870261366e+14,3.008137736e+14,1.541480366e+14,7.899112099e+13,4.047795439e+13,2.074239195e+13,1.06291642e+13,5.446774501e+12,2.791127498e+12,1.430276342e+12,7.329261796e+11],
		[5.897937779e+14,3.008762526e+14,1.534884273e+14,7.830028825e+13,3.994395701e+13,2.037693267e+13,1.039504886e+13,5.302910042e+12,2.705216232e+12,1.380033756e+12,7.040077404e+11],
		[5.999358407e+14,3.009964612e+14,1.510142643e+14,7.576603374e+13,3.801291153e+13,1.907162578e+13,9.56850963e+12,4.80065924e+12,2.408559957e+12,1.208409257e+12,6.062763471e+11],
		[5.933819545e+14,3.009383134e+14,1.526232265e+14,7.740406667e+13,3.925607965e+13,1.990902876e+13,1.009702012e+13,5.120782968e+12,2.597045255e+12,1.317111875e+12,6.679836204e+11],
		[5.954704057e+14,3.009645884e+14,1.521145007e+14,7.688220549e+13,3.885805425e+13,1.963976411e+13,9.926393427e+12,5.017030037e+12,2.535723632e+12,1.281613682e+12,6.477573538e+11],
		[6.400617447e+14,2.997967638e+14,1.404209833e+14,6.577139896e+13,3.080648503e+13,1.442936497e+13,6.758530653e+12,3.165609622e+12,1.482731202e+12,6.94492398e+11,3.252913881e+11],
		[5.94069681e+14,3.009477658e+14,1.524561186e+14,7.723223345e+13,3.912481793e+13,1.98201102e+13,1.00406031e+13,5.086435428e+12,2.576720252e+12,1.305332064e+12,6.612637894e+11],
		[5.912445697e+14,3.009039209e+14,1.531399597e+14,7.793799163e+13,3.966522226e+13,2.01869438e+13,1.027380352e+13,5.228678484e+12,2.661047454e+12,1.354295081e+12,6.892455691e+11],
		[6.253143839e+14,3.005485378e+14,1.444544151e+14,6.942997691e+13,3.337053901e+13,1.603907884e+13,7.708956996e+12,3.705201436e+12,1.780852804e+12,8.559417791e+11,4.11396342e+11],
		[5.894369473e+14,3.008689117e+14,1.535738512e+14,7.838938108e+13,4.001263898e+13,2.042382854e+13,1.042502526e+13,5.321291819e+12,2.716170552e+12,1.386426965e+12,7.076800565e+11],
		[5.784282633e+14,3.00538516e+14,1.561531573e+14,8.113372241e+13,4.215528541e+13,2.190295274e+13,1.138028919e+13,5.912946239e+12,3.07223592e+12,1.596265747e+12,8.29384332e+11],
		[6.060466305e+14,3.009863993e+14,1.494815877e+14,7.423838792e+13,3.686967957e+13,1.83109212e+13,9.093917801e+12,4.516394344e+12,2.243017621e+12,1.113970054e+12,5.532409859e+11],
		[5.769092204e+14,3.004771202e+14,1.565003585e+14,8.151157126e+13,4.245444748e+13,2.211195396e+13,1.151677944e+13,5.998393853e+12,3.124200563e+12,1.627207115e+12,8.475137694e+11],
		[5.836121595e+14,3.007191755e+14,1.54952259e+14,7.984260578e+13,4.114068254e+13,2.119865382e+13,1.092307896e+13,5.628359937e+12,2.900137929e+12,1.49436072e+12,7.700026744e+11],
		[5.985048934e+14,3.00989854e+14,1.513686742e+14,7.612374711e+13,3.828285413e+13,1.925255884e+13,9.682167912e+12,4.869190442e+12,2.448730054e+12,1.231473476e+12,6.193115978e+11],
		[5.81220046e+14,3.006413567e+14,1.55509477e+14,8.043869181e+13,4.160764517e+13,2.152193301e+13,1.113241566e+13,5.758343282e+12,2.978555452e+12,1.540684907e+12,7.969332852e+11],
		[5.864119121e+14,3.007981823e+14,1.542935002e+14,7.914437522e+13,4.059686325e+13,2.082403584e+13,1.068162498e+13,5.479106599e+12,2.810490837e+12,1.44163261e+12,7.394810023e+11],
		[5.876903807e+14,3.008299292e+14,1.539903481e+14,7.88253595e+13,4.034952434e+13,2.065431893e+13,1.05726374e+13,5.411975194e+12,2.770309279e+12,1.418079948e+12,7.258939474e+11],
		[5.603719299e+14,2.995607174e+14,1.601376133e+14,8.560553405e+13,4.576256202e+13,2.446351285e+13,1.307757771e+13,6.990943607e+12,3.737182343e+12,1.997803537e+12,1.067975445e+12],
		[5.77460909e+14,3.004998613e+14,1.563745099e+14,8.137437151e+13,4.234570163e+13,2.203591147e+13,1.146707636e+13,5.96725216e+12,3.105246465e+12,1.615912207e+12,8.408905029e+11],
		[5.757272623e+14,3.004266971e+14,1.567690228e+14,8.180540128e+13,4.268779354e+13,2.227539611e+13,1.162377417e+13,6.065531908e+12,3.165123204e+12,1.651628422e+12,8.61854743e+11],
		[5.768914054e+14,3.004763775e+14,1.565044176e+14,8.151600114e+13,4.245796089e+13,2.211441211e+13,1.151838696e+13,5.999401544e+12,3.124814178e+12,1.627572947e+12,8.477283914e+11],
		[5.949973879e+14,3.009592719e+14,1.522300521e+14,7.700041476e+13,3.894805126e+13,1.970055229e+13,9.964856977e+12,5.040385322e+12,2.549508162e+12,1.289582334e+12,6.522915364e+11],
		[5.946418477e+14,3.009550312e+14,1.523167789e+14,7.708926157e+13,3.901575581e+13,1.974631966e+13,9.993837925e+12,5.057995525e+12,2.559909309e+12,1.295599341e+12,6.557176249e+11],
		[5.927769158e+14,3.009293478e+14,1.527699037e+14,7.755522568e+13,3.937171448e+13,1.99874591e+13,1.014684086e+13,5.151148975e+12,2.615034189e+12,1.327549221e+12,6.739441273e+11],
		[5.893637496e+14,3.008673797e+14,1.535913606e+14,7.840765612e+13,4.002673403e+13,2.043345658e+13,1.043118201e+13,5.325068601e+12,2.718422092e+12,1.387741496e+12,7.084354068e+11],
		[6.299086084e+14,3.00353081e+14,1.432143839e+14,6.828749583e+13,3.256085009e+13,1.552566756e+13,7.402950245e+12,3.529875422e+12,1.683115526e+12,8.025433011e+11,3.826687712e+11],
		[5.921954273e+14,3.009201581e+14,1.52910572e+14,7.770048769e+13,3.948298477e+13,2.006301547e+13,1.019488755e+13,5.180464135e+12,2.632418311e+12,1.337645814e+12,6.797158019e+11],
		[5.653385792e+14,2.998836713e+14,1.59073199e+14,8.43803283e+13,4.475951857e+13,2.374267253e+13,1.259429317e+13,6.680638843e+12,3.54374277e+12,1.879777236e+12,9.97127243e+11],
		[5.264286095e+14,2.962566154e+14,1.667234276e+14,9.382643245e+13,5.280241387e+13,2.971545265e+13,1.672287423e+13,9.411080684e+12,5.296245038e+12,2.98055159e+12,1.677355885e+12],
		[5.862748584e+14,3.007946179e+14,1.543259119e+14,7.917856793e+13,4.062341536e+13,2.08422799e+13,1.069335574e+13,5.486341102e+12,2.814826274e+12,1.444176876e+12,7.409504696e+11],
		[6.045041002e+14,3.009947919e+14,1.498713817e+14,7.462398576e+13,3.715678861e+13,1.850111497e+13,9.212078542e+12,4.586879829e+12,2.283900042e+12,1.137199926e+12,5.662347946e+11],
		[6.045269523e+14,3.009946964e+14,1.498656213e+14,7.461827302e+13,3.715252786e+13,1.849828829e+13,9.210319983e+12,4.585829394e+12,2.283289969e+12,1.136852821e+12,5.660403865e+11],
		[5.748964531e+14,3.003898652e+14,1.569570845e+14,8.201184265e+13,4.285211055e+13,2.239070992e+13,1.169939786e+13,6.113067021e+12,3.1941463e+12,1.668977381e+12,8.720594604e+11],
		[5.813549502e+14,3.006459983e+14,1.554781915e+14,8.040508828e+13,4.158125431e+13,2.150362306e+13,1.112053526e+13,5.750952018e+12,2.974087878e+12,1.538040777e+12,7.953932525e+11],
		[5.912217907e+14,3.009035135e+14,1.531454453e+14,7.794368084e+13,3.966959233e+13,2.01899184e+13,1.027569937e+13,5.229837757e+12,2.661736391e+12,1.354696063e+12,6.894752719e+11],
		[6.005402049e+14,3.009982301e+14,1.508640617e+14,7.561494662e+13,3.789915298e+13,1.899552749e+13,9.520794954e+12,4.771941006e+12,2.391756264e+12,1.198778027e+12,6.008424774e+11],
		[5.94309365e+14,3.009508755e+14,1.523977827e+14,7.717234296e+13,3.907911527e+13,1.978917824e+13,1.00209939e+13,5.074506754e+12,2.569667147e+12,1.301247504e+12,6.589355623e+11],
		[5.919860348e+14,3.009167114e+14,1.529611543e+14,7.775279282e+13,3.952308558e+13,2.009026605e+13,1.021222873e+13,5.191051992e+12,2.638701257e+12,1.341297358e+12,6.818045803e+11],
		[5.950366012e+14,3.009597268e+14,1.522204802e+14,7.699061543e+13,3.894058708e+13,1.969550852e+13,9.961664294e+12,5.038445968e+12,2.548363108e+12,1.288920149e+12,6.519146135e+11],
		[5.938208988e+14,3.009444371e+14,1.525166164e+14,7.729439527e+13,3.917227959e+13,1.98522478e+13,1.006098565e+13,5.098839849e+12,2.584057738e+12,1.30958308e+12,6.636878956e+11],
		[8.022920815e+14,2.676803007e+14,8.931004687e+13,2.979780152e+13,9.941871115e+12,3.317050126e+12,1.106715367e+12,3.692494405e+11,1.231980267e+11,4.110433793e+10,1.371423424e+10],
		[5.770859711e+14,3.004844611e+14,1.564600699e+14,8.146761857e+13,4.24195955e+13,2.208757435e+13,1.150083906e+13,5.988403114e+12,3.118117876e+12,1.623581263e+12,8.453869356e+11],
		[5.875240741e+14,3.008259531e+14,1.540298654e+14,7.88668637e+13,4.038166347e+13,2.067634832e+13,1.058676991e+13,5.420671747e+12,2.775509663e+12,1.421125323e+12,7.276491273e+11],
		[6.088821516e+14,3.009606611e+14,1.487600175e+14,7.352968567e+13,3.63445418e+13,1.796452285e+13,8.879574906e+12,4.389031156e+12,2.169427557e+12,1.072313172e+12,5.300271661e+11],
		[5.832284344e+14,3.007073325e+14,1.550419947e+14,7.993825729e+13,4.121544612e+13,2.125031314e+13,1.095647023e+13,5.649057458e+12,2.912603191e+12,1.501711996e+12,7.742691918e+11],
		[5.93570265e+14,3.009409797e+14,1.525775104e+14,7.735701762e+13,3.92201194e+13,1.988465705e+13,1.008154978e+13,5.111360266e+12,2.59146702e+12,1.313877513e+12,6.661377926e+11],
		[6.108710747e+14,3.009346379e+14,1.482500319e+14,7.303270937e+13,3.597824952e+13,1.772403694e+13,8.731427725e+12,4.301380683e+12,2.118997759e+12,1.043886099e+12,5.142516946e+11],
		[5.898873993e+14,3.008781436e+14,1.534659961e+14,7.827691194e+13,3.992594515e+13,2.036463955e+13,1.038719415e+13,5.29809536e+12,2.702348107e+12,1.378360485e+12,7.030469619e+11],
		[5.896097741e+14,3.008724936e+14,1.535324911e+14,7.834623082e+13,3.997936749e+13,2.040110683e+13,1.041049887e+13,5.312382683e+12,2.710860462e+12,1.383327385e+12,7.058993562e+11],
		[5.736453487e+14,3.003322373e+14,1.572390554e+14,8.232256641e+13,4.31000105e+13,2.256502666e+13,1.181392816e+13,6.185186519e+12,3.23825672e+12,1.69539052e+12,8.876223422e+11],
		[5.762857268e+14,3.004508108e+14,1.566422444e+14,8.166658857e+13,4.257747781e+13,2.219808185e+13,1.157313357e+13,6.033738476e+12,3.145734022e+12,1.640051616e+12,8.550529967e+11],
		[5.954896884e+14,3.009647972e+14,1.521097862e+14,7.687738653e+13,3.885438741e+13,1.963728853e+13,9.92482771e+12,5.016079737e+12,2.535162993e+12,1.28128972e+12,6.475730955e+11],
		[5.811748095e+14,3.006397936e+14,1.55519964e+14,8.044995948e+13,4.161649613e+13,2.152807486e+13,1.113640143e+13,5.760823375e+12,2.980054747e+12,1.541572397e+12,7.974502671e+11],
		[5.918112284e+14,3.009137782e+14,1.530033524e+14,7.779645709e+13,3.9556576e+13,2.011303295e+13,1.022672171e+13,5.199903821e+12,2.643955758e+12,1.344352183e+12,6.835525841e+11],
		[5.615661883e+14,2.996421153e+14,1.598839089e+14,8.531131978e+13,4.552066141e+13,2.428904653e+13,1.296021989e+13,6.915351713e+12,3.689913422e+12,1.968874705e+12,1.050557875e+12],
		[5.987401853e+14,3.009911741e+14,1.513105168e+14,7.606492971e+13,3.823840969e+13,1.922273485e+13,9.663412737e+12,4.857869935e+12,2.442087589e+12,1.227655716e+12,6.1715172e+11],
		[5.999957584e+14,3.009966636e+14,1.509993867e+14,7.575105484e+13,3.80016266e+13,1.90640728e+13,9.563771459e+12,4.797806086e+12,2.406889723e+12,1.207451496e+12,6.057357353e+11],
		[6.044417827e+14,3.009950479e+14,1.498870883e+14,7.463956434e+13,3.716840875e+13,1.850882466e+13,9.216875346e+12,4.589745308e+12,2.285564381e+12,1.138146932e+12,5.66765237e+11],
		[5.880906869e+14,3.008393115e+14,1.538951276e+14,7.872545046e+13,4.027220774e+13,2.0601352e+13,1.053867488e+13,5.391086385e+12,2.75782418e+12,1.41077209e+12,7.216841103e+11],
		[5.865810606e+14,3.008025385e+14,1.542534753e+14,7.910217369e+13,4.056410314e+13,2.080153284e+13,1.066715975e+13,5.470188091e+12,2.805147616e+12,1.438497729e+12,7.376708822e+11],
		[5.842227841e+14,3.007375171e+14,1.548091869e+14,7.969037116e+13,4.102182423e+13,2.111660466e+13,1.087009173e+13,5.595544179e+12,2.880391024e+12,1.482724859e+12,7.632550538e+11],
		[5.86884906e+14,3.008102441e+14,1.541815134e+14,7.902636139e+13,4.050528275e+13,2.076114732e+13,1.064121045e+13,5.45419567e+12,2.795570161e+12,1.432880849e+12,7.344289036e+11],
		[5.994653982e+14,3.009946643e+14,1.511309713e+14,7.588363918e+13,3.810156611e+13,1.91309926e+13,9.605769929e+12,4.82310656e+12,2.421706648e+12,1.215951382e+12,6.105354522e+11],
		[5.750388479e+14,3.003962594e+14,1.569248981e+14,8.197646572e+13,4.28239305e+13,2.237092081e+13,1.168641207e+13,6.104899665e+12,3.18915675e+12,1.665993109e+12,8.703031106e+11],
		[5.685456355e+14,3.000704365e+14,1.583729805e+14,8.358704456e+13,4.411607332e+13,2.328384662e+13,1.228888867e+13,6.485903604e+12,3.42316923e+12,1.806700853e+12,9.535514472e+11],
		[5.933907864e+14,3.009384397e+14,1.526210831e+14,7.740186005e+13,3.925439277e+13,1.99078853e+13,1.009629417e+13,5.120340735e+12,2.596783413e+12,1.316960031e+12,6.67896951e+11],
		[5.984726254e+14,3.009896658e+14,1.513766463e+14,7.613181329e+13,3.828895102e+13,1.925665115e+13,9.68474204e+12,4.870744536e+12,2.449642152e+12,1.231997825e+12,6.196083127e+11],
		[5.656041772e+14,2.998997874e+14,1.59015591e+14,8.431469191e+13,4.470610226e+13,2.370447586e+13,1.256880263e+13,6.664344767e+12,3.533629452e+12,1.873633124e+12,9.934547842e+11],
		[6.201951204e+14,3.007250312e+14,1.458178909e+14,7.07053125e+13,3.428414157e+13,1.662396108e+13,8.060755481e+12,3.90856178e+12,1.89521382e+12,9.189660102e+11,4.455953829e+11],
		[5.932945946e+14,3.009370564e+14,1.526444244e+14,7.742589294e+13,3.927276689e+13,1.992034138e+13,1.010420279e+13,5.125158854e+12,2.599636392e+12,1.318614615e+12,6.688414227e+11],
		[5.988887086e+14,3.0099196e+14,1.512737821e+14,7.602780201e+13,3.821036666e+13,1.920392385e+13,9.65158734e+12,4.850734617e+12,2.437902233e+12,1.22525097e+12,6.157916918e+11],
		[6.320893305e+14,3.002480334e+14,1.426204766e+14,6.774599024e+13,3.217994571e+13,1.528575938e+13,7.260871165e+12,3.448978147e+12,1.638295184e+12,7.782047305e+11,3.696541432e+11],
		[5.877812689e+14,3.008320828e+14,1.539687411e+14,7.880267632e+13,4.033196446e+13,2.064228568e+13,1.056491951e+13,5.407226989e+12,2.76747056e+12,1.416417937e+12,7.249362658e+11],
		[5.868850328e+14,3.008102473e+14,1.541814833e+14,7.902632975e+13,4.050525821e+13,2.076113048e+13,1.064119963e+13,5.454189003e+12,2.795566169e+12,1.432878509e+12,7.344275532e+11],
		[6.065958985e+14,3.009824566e+14,1.493423206e+14,7.410109208e+13,3.676768798e+13,1.824349469e+13,9.052108432e+12,4.491500585e+12,2.228605375e+12,1.105795674e+12,5.486768032e+11],
		[5.781147412e+14,3.005261581e+14,1.562249936e+14,8.121172802e+13,4.221696297e+13,2.194599235e+13,1.140836636e+13,5.930505261e+12,3.082903505e+12,1.602611178e+12,8.330985979e+11],
		[5.977846545e+14,3.009852416e+14,1.515464055e+14,7.630378453e+13,3.841904079e+13,1.934402997e+13,9.739740708e+12,4.903970331e+12,2.469154542e+12,1.243222071e+12,6.259637023e+11],
		[6.086557653e+14,3.009632066e+14,1.488178654e+14,7.358626094e+13,3.638634236e+13,1.799202587e+13,8.896552219e+12,4.399095575e+12,2.175229392e+12,1.075589932e+12,5.318490572e+11],
		[5.959826378e+14,3.009699264e+14,1.519891534e+14,7.67541895e+13,3.876069754e+13,1.957406734e+13,9.884861124e+12,4.991833211e+12,2.520864835e+12,1.273031219e+12,6.428779766e+11],
		[5.860634982e+14,3.007890597e+14,1.543758633e+14,7.923129643e+13,4.06643772e+13,2.087043438e+13,1.071146446e+13,5.497512359e+12,2.821522887e+12,1.448107959e+12,7.432215669e+11],
		[5.959619904e+14,3.009697196e+14,1.519942104e+14,7.675934977e+13,3.876461981e+13,1.957671285e+13,9.886532819e+12,4.992846957e+12,2.521462397e+12,1.273376227e+12,6.430740418e+11],
		[6.024547378e+14,3.009998283e+14,1.503862297e+14,7.513631562e+13,3.753977964e+13,1.875571145e+13,9.370771895e+12,4.681846708e+12,2.339155071e+12,1.168694062e+12,5.839056279e+11],
		[5.890491151e+14,3.008606932e+14,1.536665693e+14,7.848620664e+13,4.008734404e+13,2.04748735e+13,1.045767573e+13,5.341326364e+12,2.72811742e+12,1.393403838e+12,7.116901358e+11],
		[6.053002159e+14,3.00990954e+14,1.496704478e+14,7.442497076e+13,3.700848333e+13,1.840279982e+13,9.150957042e+12,4.550395353e+12,2.262724847e+12,1.125160197e+12,5.59495986e+11],
		[6.335695525e+14,3.001722287e+14,1.422154309e+14,6.73787474e+13,3.192266531e+13,1.512430254e+13,7.165583609e+12,3.3949062e+12,1.608436763e+12,7.620442713e+11,3.610409092e+11],
		[5.913918088e+14,3.009065335e+14,1.53104491e+14,7.790121703e+13,3.963697978e+13,2.0167723e+13,1.026155507e+13,5.221189943e+12,2.65659778e+12,1.351705615e+12,6.877624019e+11],
		[5.868195839e+14,3.008086005e+14,1.54196991e+14,7.904266038e+13,4.051792527e+13,2.076982556e+13,1.064678537e+13,5.457630752e+12,2.797626926e+12,1.434086836e+12,7.351248422e+11]
	],
	pipetting_geomean_residual: [
		[1.070957874],
		[1.064679036],
		[1.031513841],
		[1.038139235],
		[1.023476518],
		[1.193649945],
		[1.069870792],
		[1.035194537],
		[1.067082361],
		[1.040702802],
		[1.061205205],
		[1.06649752],
		[1.039689265],
		[1.017572546],
		[1.034147909],
		[1.117125394],
		[1.02356689],
		[1.030310923],
		[1.059970558],
		[1.116819624],
		[1.04596181],
		[1.108311407],
		[1.028641613],
		[1.04723322],
		[1.105363587],
		[1.038596162],
		[1.063543245],
		[1.079511679],
		[1.128452627],
		[1.017648613],
		[1.0659105],
		[1.055304499],
		[1.061206604],
		[1.065577512],
		[1.060790248],
		[1.028519448],
		[1.054727279],
		[1.060646909],
		[1.105017992],
		[1.063077058],
		[1.079150428],
		[1.159027592],
		[1.070444973],
		[1.041372899],
		[1.071433821],
		[1.047114103],
		[1.032723776],
		[1.032723776],
		[1.400042738],
		[1.054554152],
		[1.093868647],
		[1.00729914],
		[1.064823459],
		[1.077099404],
		[1.03728089],
		[1.015320652],
		[1.025831087],
		[1.049421352],
		[1.046653954],
		[1.034478461],
		[1.021392579],
		[1.105703932],
		[1.027695161],
		[1.11918127],
		[1.087039542],
		[1.029946802],
		[1.044167248],
		[1.031046808],
		[1.079410632],
		[1.023204003],
		[1.019032079],
		[1.026956388],
		[1.099454345],
		[1.058585255],
		[1.012218872],
		[1.048378584],
		[1.032815972],
		[1.067822844],
		[1.07689696],
		[1.036353989],
		[1.058916145],
		[1.035092745],
		[1.042878005],
		[1.070837217],
		[1.105566867],
		[1.376140526],
		[1.074171079],
		[1.022201562],
		[1.105888059],
		[1.060934603],
		[1.05497981],
		[1.033332816],
		[1.053478364],
		[1.051593451],
		[1.031201137],
		[1.034683577],
		[1.210097796],
		[1.019690268],
		[1.172135922],
		[1.053984522],
		[1.037336657],
		[1.073314395],
		[1.048097618],
		[1.056497497],
		[1.035895466],
		[1.029307575],
		[1.024267042],
		[1.110230685],
		[1.038629587],
		[1.055765845],
		[1.06890283],
		[1.040429802],
		[1.018282244],
		[1.054229912],
		[1.051000673],
		[1.056756042],
		[1.03228632],
		[1.035550068],
		[1.023249892],
		[1.070118278],
		[1.218022993],
		[1.135016991],
		[1.035841962],
		[1.036252987],
		[1.044666384],
		[1.038581614],
		[1.053040607],
		[1.075021616],
		[1.155497366],
		[1.066900329],
		[1.032142457],
		[1.056875505],
		[1.009312439],
		[1.085377455],
		[1.052184367],
		[1.117156324],
		[1.03418463],
		[1.116592721],
		[1.023866305],
		[1.147122341],
		[1.044326294],
		[1.081070229],
		[1.028251451],
		[1.038466829],
		[1.070395031],
		[1.038190654],
		[1.077764741],
		[1.056123392],
		[1.036051675],
		[1.025073059],
		[1.086034871],
		[1.011487737],
		[1.006849813],
		[1.035571595],
		[1.032727648],
		[1.040855659],
		[1.029992936],
		[1.054821183],
		[1.033036307],
		[1.033446871],
		[1.037260006],
		[1.084932892],
		[1.022852533],
		[1.036423058],
		[1.055553471],
		[1.028090644],
		[1.087650597],
		[1.041443618],
		[1.053786829],
		[1.050487967],
		[1.141352936],
		[1.01661956],
		[1.01362594],
		[1.011404233],
		[1.077644196],
		[1.065469409],
		[1.050160778],
		[1.048834138],
		[1.05088885],
		[1.058711824],
		[1.050570113],
		[1.030128458],
		[1.085174718],
		[1.06092247],
		[1.062341922],
		[1.089931511],
		[1.032618632],
		[1.015294974],
		[1.051196558],
		[1.026003683],
		[1.032021691],
		[1.027973196],
		[1.045182055],
		[1.016184064],
		[1.040799239],
		[1.043862599],
		[1.017600248],
		["_NaN_"],
		[1.045981006],
		[1.046536093],
		[1.044067382],
		[1.023279476],
		[1.035459671],
		[1.054471227],
		[1.085659872],
		[1.061601671],
		[1.020217374],
		[1.058872546],
		[1.026712658],
		[1.076694622],
		[1.011153265],
		[1.077694475],
		[1.036269943],
		[1.033722218],
		[1.089019628],
		[1.014327576],
		[1.042071358],
		[1.017986196],
		[1.028038787],
		[1.038502449],
		[1.136048675],
		[1.069830086],
		[1.021678829],
		[1.038445351],
		[1.132090298],
		[1.060716296],
		[1.039618364],
		[1.035413081],
		[1.127343844],
		[1.016882145],
		[1.037788254],
		[1.032389336],
		[1.019669663],
		[1.074767217],
		[1.053799991],
		[1.048647323],
		[1.083812924],
		[1.031776692],
		[1.039558652],
		[1.034282545],
		[1.023170016],
		[1.128384201],
		[1.039492271],
		[1.014483819]
	],
	description: "Analysis for fluorescein dilution calibration"
}
```
