## Supplementary Data 2 Complete Data for "Robust Estimation of Bacterial Cell Count from Optical Density": LUDOX_water_calibration.json

```
{
	LUDOX_mean: [
		[0.05445],
		[0.0525],
		[0.056],
		[0.05514999945],
		[0.05925],
		[0.0595],
		[0.059275],
		[0.0595],
		[0.3955],
		[0.059],
		[0.06066925],
		[0.057425],
		[0.05427499954],
		[0.05512499996],
		[0.054975],
		[0.057875],
		[0.04984724826],
		[0.05325],
		[0.06525],
		[0.05675],
		[0.0588492],
		[0.0535],
		[0.05685],
		[0.108],
		[0.08675],
		[0.04888659084],
		[0.0605],
		[0.049825],
		[0.06325],
		[0.07125],
		[0.05925],
		[0.075],
		[0.0595],
		[0.10375],
		[0.05925],
		[0.0715],
		[0.06225],
		[0.088],
		[0.05875],
		[0.055],
		[0.05375],
		[0.10355],
		[0.05225],
		[0.05907499976],
		[0.0555],
		[0.05],
		[0.051],
		[0.051],
		[0.04325],
		[0.04575],
		[0.05855000019],
		[0.20625],
		[0.118575],
		[0.04842499923],
		[0.052875],
		[0.05125],
		[0.0525],
		[0.066],
		[0.063],
		[0.05625],
		[0.0635],
		[0.05525],
		[0.1104693969],
		[0.066],
		[0.0542],
		[0.05584999919],
		[0.0645],
		[0.09975],
		[0.0622],
		[0.05654325],
		[0.17625],
		[0.05274375],
		[0.04575],
		[0.05225],
		[0.04625],
		[0.065],
		[0.054],
		[0.056],
		[0.052],
		[0.06732500158],
		[0.0665],
		[0.055],
		[0.063],
		[0.06725],
		[0.057],
		[0.052525],
		[0.06185],
		[0.057],
		[0.09731920775],
		[0.23275],
		[0.046],
		[0.0555],
		[0.0606875],
		[0.058425],
		[0.090325],
		[0.051125],
		[0.0525],
		[0.104],
		[0.061],
		[0.0535],
		[0.05075],
		[0.11925],
		[0.04925],
		[0.05774999969],
		[0.066],
		[0.056],
		[0.05325],
		[0.052],
		[0.059],
		[0.10275],
		[0.09525],
		[0.05090000015],
		[0.053075],
		[0.04785],
		[0.087],
		[0.086],
		[0.05495],
		[0.0545],
		[0.05175],
		[0.11675],
		[0.05425],
		[0.05525],
		[0.05575],
		[0.07375],
		[0.06425],
		[0.0595],
		[0.056675],
		[0.0962],
		[0.164],
		[0.06234],
		[0.05575],
		[0.1025],
		[0.07125],
		[0.05675],
		[0.05825],
		[0.05525],
		[0.053],
		[0.06165000051],
		[0.0873333175],
		[0.05175],
		[0.05825],
		[0.063],
		[0.05125],
		[0.102687],
		[0.06625],
		[0.05379999988],
		[0.05275],
		[0.062725],
		[0.0815],
		[0.048],
		[0.06],
		[0.06675],
		[0.0605],
		[0.0646],
		[0.05725],
		[0.046675],
		[0.05915],
		[0.05979],
		[0.063624925],
		[0.074029625],
		[0.101],
		[0.05625],
		[0.05725],
		[0.06075],
		[0.06625],
		[0.106],
		[0.0562848],
		[0.05575],
		[0.05675],
		[0.05075],
		[0.1075],
		[0.0595],
		[0.049],
		[0.042],
		[0.0965],
		[0.054],
		[0.616949985],
		[0.05575],
		[0.0475],
		[0.06025],
		[0.05865],
		[0.052],
		[0.059],
		[0.0605],
		[0.06],
		[0.04325],
		[0.06875],
		[0.055875],
		[0.214525],
		[0.05269999988],
		[0.0705],
		[0.103325],
		[0.0566],
		[0.098875],
		[0.05387499928],
		[0.06049999967],
		[0.064825],
		[0.059],
		[0.05927499942],
		[0.0435],
		[0.110475],
		[0.04275],
		[0.0565],
		[0.0725],
		[0.05825],
		[0.0631875],
		[0.155662525],
		[0.055],
		[0.05875],
		[0.0583],
		[0.192454425],
		[0.0565],
		[0.05675],
		[0.060225],
		[0.05575],
		[0.056],
		[0.053925],
		[0.0571],
		[0.056],
		[0.07975],
		[0.04775],
		[0.0565],
		[0.04675],
		[0.091225],
		[0.061],
		[0.095725],
		[0.05595],
		[0.11],
		[0.0865875],
		[0.05555],
		[0.0569],
		[0.0555],
		[0.03775],
		[0.05725],
		[0.04625],
		[0.054125],
		[0.0415],
		[0.039425],
		[0.063825],
		[0.05697499961],
		[0.099],
		[0.05775],
		[0.06435],
		[0.2465]
	],
	LUDOX_CV: [
		[0.01597549844],
		[0.09897433186],
		[0.01458029609],
		[0.02638035418],
		[0.08970587184],
		[0.06213185718],
		[0.01672225019],
		[0.009703365869],
		[0.007861254996],
		[0.0239697214],
		[0.01911390835],
		[0.0448812328],
		[0.03307474795],
		[0.03047673343],
		[0.01011418967],
		[0.03738934775],
		[0.009802543207],
		[0.009389671362],
		[0.0339824641],
		[0.02217278836],
		[0.02397085439],
		[0.03579166758],
		[0.04086319574],
		[0.02000228611],
		[0.04741196034],
		[0.04336804047],
		[0.1283876606],
		[0.03458358259],
		[0.00790513834],
		[0.2237925434],
		[0.02123722767],
		[0.01088662108],
		[0.08060221048],
		[0.01824548866],
		[0.1936814573],
		[0.07356519272],
		[0.01538035514],
		[0.01312159703],
		[0.03774222609],
		[0.00973477479],
		[0.009302325581],
		[0.08859894701],
		[0.02408240649],
		[0.07805546276],
		[0.04534435096],
		[0],
		[0.1073965799],
		[0.1073965799],
		[0.03948728619],
		[0.02092736848],
		[0.06085803468],
		[0.06137691588],
		[0.06263291028],
		[0.03676231371],
		[0.1073567204],
		[0.01868150454],
		[0.02459037045],
		[0.02766275543],
		[0.01296026319],
		[0.1166354103],
		[0.1468878591],
		[0.009049773756],
		[0.03290440604],
		[0.0391210439],
		[0.02715793624],
		[0.01557504148],
		[0.08995811465],
		[0.02222913065],
		[0.02344549073],
		[0.05834374787],
		[0.03478311897],
		[0.04656076342],
		[0.04846679306],
		[0.1244019139],
		[0.06210337996],
		[0.01256148586],
		[0.0213833433],
		[0.01458029609],
		[0.01570185733],
		[0.03409532375],
		[0.06200158836],
		[0.1268390881],
		[0.1044889823],
		[0.2040211559],
		[0.01432450142],
		[0.07811802374],
		[0.04229549805],
		[0],
		[0.009366374877],
		[1.424305214],
		[0.08408836719],
		[0.04534435096],
		[0.0670494782],
		[0.01335885834],
		[0.004179260689],
		[0.115975266],
		[0.02459037045],
		[0.102664214],
		[0.1318288315],
		[0.03237478145],
		[0.05883899135],
		[0.1724523086],
		[0.07664806533],
		[0.03200732957],
		[0.1078492753],
		[0.0461069446],
		[0.01797985179],
		[0.01570185733],
		[0],
		[0.02158010494],
		[0.03573154481],
		[0.01076074811],
		[0.02543570419],
		[0.02764630419],
		[0.06295661581],
		[0.01644434375],
		[0.03789747928],
		[0.01834862385],
		[0.01850100691],
		[0.01077777935],
		[0.02319457584],
		[0.05980159156],
		[0.03395460894],
		[0.01298206248],
		[0.1594223145],
		[0.05574159312],
		[0.01625941591],
		[0.006120416401],
		[0.04135567063],
		[0.03682510582],
		[0.008968609865],
		[0.02581220791],
		[0.02893407457],
		[0.1099263863],
		[0.06920392917],
		[0.01732899743],
		[0],
		[0.01047033919],
		[0.0282199847],
		[0.009661835749],
		[0.05496243981],
		[0.06480131595],
		[0.0487804878],
		[0.01562841235],
		[0.03111777831],
		[0.02151643084],
		[0.08670093355],
		[0.05043805031],
		[0.1315804331],
		[0],
		[0.01360827635],
		[0.08852483346],
		[0.0513905182],
		[0.1066052966],
		[0.008733624454],
		[0.05894401402],
		[0.01159028673],
		[0.0147175024],
		[0.007686993826],
		[0.009261254694],
		[0],
		[0.008888888889],
		[0.008733624454],
		[0.03649968366],
		[0.007547169811],
		[0.06113906319],
		[0.04913520913],
		[0.008968609865],
		[0.02643171806],
		[0.01886555877],
		[0.1276600859],
		[0.08403361345],
		[0.04408667142],
		[0.03367175149],
		[0.04595556026],
		[0.03381003441],
		[0.01034531082],
		[0.008968609865],
		[0.0271788305],
		[0.07590828622],
		[0.006455138785],
		[0.02719641466],
		[0.07452489242],
		[0.02133875122],
		[0.01360827635],
		[0.02909377432],
		[0.007272727273],
		[0.0237600323],
		[0.1150184303],
		[0.003464425738],
		[0.07923819501],
		[0.03108470973],
		[0.0375623527],
		[0.02561769439],
		[0.01808357401],
		[0.02623884516],
		[0.01751507528],
		[0.1253167967],
		[0.01380052631],
		[0.294097181],
		[0.007478031972],
		[0.03994912579],
		[0.06045398682],
		[0.07512705581],
		[0.05126315556],
		[0.250049769],
		[0.02243374494],
		[0.02969078476],
		[0.05082687338],
		[0],
		[0.02602866279],
		[0.04682745683],
		[0.04163714208],
		[0.02003452364],
		[0.1029112973],
		[0],
		[0.01605088818],
		[0.01378985617],
		[0.02525381361],
		[0.3400832549],
		[0.02005082948],
		[0.04213232111],
		[0.1485822887],
		[0.05332322914],
		[0.01338518985],
		[0.005352285592],
		[0.003422438276],
		[0.06721537277],
		[0.03915431303],
		[0.05611443428],
		[0.01014675341],
		[0.07573285413],
		[0.1638320116],
		[0.02620087336],
		[0.03243243243],
		[0.02507874727],
		[0.02409638554],
		[0.2412829268],
		[0.01894772679],
		[0.00910596644],
		[0.0202020202],
		[0.06687809654],
		[0.06207583001],
		[0.0607617091]
	],
	LUDOX_count: [
		[4],
		[4],
		[4],
		[4],
		[4],
		[4],
		[4],
		[4],
		[4],
		[4],
		[4],
		[4],
		[4],
		[4],
		[4],
		[4],
		[4],
		[4],
		[4],
		[4],
		[4],
		[4],
		[4],
		[4],
		[4],
		[4],
		[4],
		[4],
		[4],
		[4],
		[4],
		[4],
		[4],
		[4],
		[4],
		[4],
		[4],
		[4],
		[4],
		[4],
		[4],
		[4],
		[4],
		[4],
		[4],
		[4],
		[4],
		[4],
		[4],
		[4],
		[4],
		[4],
		[4],
		[4],
		[4],
		[4],
		[4],
		[4],
		[4],
		[4],
		[4],
		[4],
		[4],
		[4],
		[4],
		[4],
		[4],
		[4],
		[4],
		[4],
		[4],
		[4],
		[4],
		[4],
		[4],
		[4],
		[4],
		[4],
		[4],
		[4],
		[4],
		[4],
		[4],
		[4],
		[4],
		[4],
		[4],
		[4],
		[4],
		[4],
		[4],
		[4],
		[4],
		[4],
		[4],
		[4],
		[4],
		[4],
		[4],
		[4],
		[4],
		[4],
		[4],
		[4],
		[4],
		[4],
		[4],
		[4],
		[4],
		[4],
		[4],
		[4],
		[4],
		[4],
		[4],
		[4],
		[4],
		[4],
		[4],
		[4],
		[4],
		[4],
		[4],
		[4],
		[4],
		[4],
		[4],
		[4],
		[4],
		[4],
		[4],
		[4],
		[4],
		[4],
		[4],
		[4],
		[4],
		[4],
		[4],
		[4],
		[4],
		[4],
		[4],
		[4],
		[4],
		[4],
		[4],
		[4],
		[4],
		[4],
		[4],
		[4],
		[4],
		[4],
		[4],
		[4],
		[4],
		[4],
		[4],
		[4],
		[4],
		[4],
		[4],
		[4],
		[4],
		[4],
		[4],
		[4],
		[4],
		[4],
		[4],
		[4],
		[4],
		[4],
		[4],
		[4],
		[4],
		[4],
		[4],
		[4],
		[4],
		[4],
		[4],
		[4],
		[4],
		[4],
		[4],
		[4],
		[4],
		[4],
		[4],
		[4],
		[4],
		[4],
		[4],
		[4],
		[4],
		[4],
		[4],
		[4],
		[4],
		[4],
		[4],
		[4],
		[4],
		[4],
		[4],
		[4],
		[4],
		[4],
		[4],
		[4],
		[4],
		[4],
		[4],
		[4],
		[4],
		[4],
		[4],
		[4],
		[4],
		[4],
		[4],
		[4],
		[4],
		[4],
		[4],
		[4],
		[4],
		[4],
		[4],
		[4],
		[4],
		[4],
		[4],
		[4],
		[4],
		[4],
		[4],
		[4],
		[4],
		[4],
		[4],
		[4]
	],
	water_mean: [
		[0.035925],
		[0.03775],
		[0.038],
		[0.0360249998],
		[0.03975],
		[0.03825],
		[0.038825],
		[0.038725],
		[0.188],
		[0.04],
		[0.04476825],
		[0.030025],
		[0.0294499998],
		[0.03619999997],
		[0.03755],
		[0.03585],
		[0.02926110262],
		[0.0365],
		[0.04025],
		[0.03875],
		[0.044925325],
		[0.03625],
		[0.0347],
		[0.08925],
		[0.061],
		[0.03185453052],
		[0.03275],
		[0.036325],
		[0.048],
		[0.05275],
		[0.03675],
		[0.047],
		[0.036],
		[0.08175],
		[0.0396],
		[0.036],
		[0.038],
		[0.06575],
		[0.04625],
		[0.039925],
		[0.04075],
		[0.076375],
		[0.03625],
		[0.05042500049],
		[0.0375],
		[0.0355],
		[0.03375],
		[0.034],
		[0.02625],
		[0.02625],
		[0.0345999999],
		[0.15925],
		[0.0878],
		[0.03692500014],
		[0.0313],
		[0.03725],
		[0.04],
		[0.0405],
		[0.029],
		[0.032325],
		[0.03775],
		[0.03875],
		[0.09188720282],
		[0.04],
		[0.036825],
		[0.0399249997],
		[0.04475],
		[0.08375],
		[0.039925],
		[0.03937575],
		[0.12275],
		[0.034078925],
		[0.025],
		[0.03375],
		[0.03325],
		[0.04375],
		[0.03775],
		[0.038],
		[0.0375],
		[0.05054999981],
		[0.039],
		[0.0265],
		[0.03025],
		[0.0515],
		[0.03775],
		[0.0479],
		[0.0442],
		[0.03925],
		[0.08117718175],
		[0.041],
		[0.02366675],
		[0.03725],
		[0.0325],
		[0.0413],
		[0.067675],
		[0.02833333333],
		[0.037],
		[0.0795],
		[0.01975],
		[0.03625],
		[0.031],
		[0.08225],
		[0.03775],
		[0.04302500002],
		[0.04075],
		[0.03375],
		[0.03975],
		[0.037],
		[0.036],
		[0.0905],
		[0.075],
		[0.03505000062],
		[0.0351],
		[0.033875],
		[0.037],
		[0.05125],
		[0.03835],
		[0.03925],
		[0.03375],
		[0.094],
		[0.03775],
		[0.037],
		[0.03],
		[0.048],
		[0.0345],
		[0.03675],
		[0.0378],
		[0.0791],
		[0.134],
		[0.0386],
		[0.03775],
		[0.0855],
		[0.04425],
		[0.04325],
		[0.03675],
		[0.0405],
		[0.029],
		[0.04429999925],
		[0.06583325],
		[0.03275],
		[0.03],
		[0.03925],
		[0.0275],
		[0.0828837],
		[0.04525],
		[0.03634999972],
		[0.0355],
		[0.05045],
		[0.03375],
		[0.03],
		[0.03725],
		[0.04925],
		[0.04025],
		[0.0447],
		[0.0365],
		[0.0306],
		[0.041775],
		[0.03953425],
		[0.0441417],
		[0.04411955],
		[0.08275],
		[0.036],
		[0.03625],
		[0.049],
		[0.0365],
		[0.08],
		[0.036827225],
		[0.03575],
		[0.0375],
		[0.03725],
		[0.085],
		[0.02775],
		[0.033],
		[0.01625],
		[0.08675],
		[0.03725],
		[0.460649999],
		[0.035],
		[0.03175],
		[0.03525],
		[0.03585],
		[0.03625],
		[0.03725],
		[0.033],
		[0.0395],
		[0.02625],
		[0.03625],
		[0.04065],
		[0.12145],
		[0.03577500116],
		[0.043675],
		[0.08355000056],
		[0.042425],
		[0.073925],
		[0.03642500006],
		[0.03982499894],
		[0.045525],
		[0.038],
		[0.03502499964],
		[0.02],
		[0.09335],
		[0.02475],
		[0.035],
		[0.05475],
		[0.03675],
		[0.0335],
		[0.096187035],
		[0.037],
		[0.024],
		[0.03635],
		[0.1471676],
		[0.03475],
		[0.036],
		[0.043825],
		[0.03175],
		[0.034],
		[0.038225],
		[0.034975],
		[0.044],
		[0.03325],
		[0.03025],
		[0.03825],
		[0.0375],
		[0.0695],
		[0.048],
		[0.0773],
		[0.03425],
		[0.08525],
		[0.0688625],
		[0.03615],
		[0.039975],
		[0.0405],
		[0.033],
		[0.0395],
		[0.03825],
		[0.035775],
		[0.024],
		[0],
		[0.0419],
		[0.04059999902],
		[0.08475],
		[0.0375],
		[0.0279],
		[0.2215]
	],
	water_CV: [
		[0.0322522762],
		[0.06259358445],
		[0],
		[0.002657674137],
		[0.02408621655],
		[0.1373067648],
		[0.01837885781],
		[0.03234767794],
		[0.2449505144],
		[0.06770032004],
		[0.01052920638],
		[0.02059836283],
		[0.08981736613],
		[0.009831556712],
		[0.02754748451],
		[0.004831383006],
		[0.01882583114],
		[0.01581781559],
		[0.07954191599],
		[0.03247240617],
		[0.1093328018],
		[0.04137931034],
		[0.005261503915],
		[0.005602240896],
		[0.02318382889],
		[0.03057633192],
		[0.06770552008],
		[0.01912242807],
		[0.01701034544],
		[0.6587734551],
		[0.01360544218],
		[0.01737226768],
		[0],
		[0.01539211913],
		[0.007434142143],
		[0.2410966031],
		[0],
		[0.02597452666],
		[0.03692594871],
		[0.0436888254],
		[0.02349514375],
		[0.01182631656],
		[0.02641178228],
		[0.1168807494],
		[0.01539600718],
		[0.01626338786],
		[0.01481481481],
		[0],
		[0.01904761905],
		[0.01904761905],
		[0.005276701625],
		[0.1236240894],
		[0.01857574764],
		[0.04055512376],
		[0.01010312351],
		[0.01342281879],
		[0.02041241452],
		[0.03187640614],
		[0.02815505451],
		[0.0116780115],
		[0.04524040073],
		[0.02470779633],
		[0.02399142377],
		[0.0889756521],
		[0.01860033726],
		[0.006261753501],
		[0.1705512572],
		[0.005970149254],
		[0.01299468371],
		[0.04113170658],
		[0.1037697695],
		[0.02595388755],
		[0.05656854249],
		[0.1037037037],
		[0.05693141199],
		[0.02188404818],
		[0.09015707663],
		[0.03721614638],
		[0.01539600718],
		[0.01570178944],
		[0.03626188621],
		[0.07855343394],
		[0.0316504829],
		[0.4499662224],
		[0.01324503311],
		[0.1268628722],
		[0.01293094133],
		[0.03205874495],
		[0.005118744144],
		[0.09957275377],
		[0.03636773351],
		[0.03378001984],
		[0.03076923077],
		[0.0019769893],
		[0.0224866824],
		[0.007347056469],
		[0.03822198817],
		[0.08375255495],
		[0.1672930599],
		[0.02641178228],
		[0.02633859938],
		[0.02872836247],
		[0.1594913189],
		[0.02810781286],
		[0.03087866845],
		[0.050602226],
		[0.02408621655],
		[0.02206747516],
		[0],
		[0.04084912157],
		[0.06531972647],
		[0.04855803227],
		[0.04276668661],
		[0.02366231667],
		[0.02206747516],
		[0.1812114695],
		[0.008107239507],
		[0.06369426752],
		[0.1242444012],
		[0.01504482513],
		[0.01324503311],
		[0.04413495032],
		[0.04714045208],
		[0.02946278255],
		[0.05550302074],
		[0.01360544218],
		[0.009415412921],
		[0.003997822579],
		[0.1226244532],
		[0.01844054966],
		[0.01324503311],
		[0.01509935028],
		[0.0216367708],
		[0.1138596278],
		[0.01360544218],
		[0.0142555622],
		[0],
		[0.01815250011],
		[0.03844762027],
		[0.0292344155],
		[0.07200822998],
		[0.04822852098],
		[0.08656276883],
		[0.07460978483],
		[0.1042428854],
		[0.002751026985],
		[0.1408450704],
		[0.052803904],
		[0.04444444444],
		[0],
		[0.07060283596],
		[0.1188294407],
		[0.03726708075],
		[0.004832767113],
		[0.01581781559],
		[0.01905539835],
		[0.01708100908],
		[0.01988697998],
		[0.02248326454],
		[0.04949437608],
		[0.006042296073],
		[0.02268046058],
		[0.01379310345],
		[0.09858079419],
		[0.01581781559],
		[0.02282177323],
		[0.01566462282],
		[0.02678117784],
		[0.01539600718],
		[0.02570274115],
		[0],
		[0.09923550536],
		[0],
		[0.03076923077],
		[0.02556029721],
		[0.09648258905],
		[0.008055556932],
		[0],
		[0.0301551845],
		[0.01418439716],
		[0.00580659972],
		[0.06896551724],
		[0.1928094982],
		[0],
		[0.01461646251],
		[0.03647341363],
		[0.05221984686],
		[0.02294558193],
		[0.1849305555],
		[0.02881276885],
		[0.03617219611],
		[0.01206819105],
		[0.05985906782],
		[0.01531924471],
		[0.1426776646],
		[0.01826588462],
		[0.04241856206],
		[0.02148675213],
		[0.007508791292],
		[0.1290994449],
		[0.01381577727],
		[0.0202020202],
		[0],
		[0.06392694064],
		[0.01360544218],
		[0.1156114432],
		[0.07822386388],
		[0],
		[0.03402069087],
		[0.01859067853],
		[0.03818360269],
		[0.01438848921],
		[0],
		[0.00776595469],
		[0.0537897678],
		[0],
		[0.02182253108],
		[0.01828910275],
		[0.1066003582],
		[0.09628758252],
		[0.01652892562],
		[0.03289688207],
		[0.01539600718],
		[0.01540755722],
		[0.07216878365],
		[0.0154157507],
		[0.01179985952],
		[0.01476018462],
		[0.02905170208],
		[0.004791288541],
		[0.08122380535],
		[0.1250920506],
		[0.05532551086],
		[0.01461646251],
		[0.06535947712],
		[0.01257861635],
		[0],
		["_NaN_"],
		[0.03984084018],
		[0.02750102002],
		[0.01769911504],
		[0.03442651863],
		[0.03937217934],
		[0.09093078309]
	],
	water_count: [
		[4],
		[4],
		[4],
		[4],
		[4],
		[4],
		[4],
		[4],
		[4],
		[4],
		[4],
		[4],
		[4],
		[4],
		[4],
		[4],
		[4],
		[4],
		[4],
		[4],
		[4],
		[4],
		[4],
		[4],
		[4],
		[4],
		[4],
		[4],
		[4],
		[4],
		[4],
		[4],
		[4],
		[4],
		[4],
		[4],
		[4],
		[4],
		[4],
		[4],
		[4],
		[4],
		[4],
		[4],
		[4],
		[4],
		[4],
		[4],
		[4],
		[4],
		[4],
		[4],
		[4],
		[4],
		[4],
		[4],
		[4],
		[4],
		[4],
		[4],
		[4],
		[4],
		[4],
		[4],
		[4],
		[4],
		[4],
		[4],
		[4],
		[4],
		[4],
		[4],
		[4],
		[4],
		[4],
		[4],
		[4],
		[4],
		[4],
		[4],
		[4],
		[4],
		[4],
		[4],
		[4],
		[4],
		[4],
		[4],
		[4],
		[4],
		[4],
		[4],
		[4],
		[4],
		[4],
		[4],
		[4],
		[4],
		[4],
		[4],
		[4],
		[4],
		[4],
		[4],
		[4],
		[4],
		[4],
		[4],
		[4],
		[4],
		[4],
		[4],
		[4],
		[4],
		[4],
		[4],
		[4],
		[4],
		[4],
		[4],
		[4],
		[4],
		[4],
		[4],
		[4],
		[4],
		[4],
		[4],
		[4],
		[4],
		[4],
		[4],
		[4],
		[4],
		[4],
		[4],
		[4],
		[4],
		[4],
		[4],
		[4],
		[4],
		[4],
		[4],
		[4],
		[4],
		[4],
		[4],
		[4],
		[4],
		[4],
		[4],
		[4],
		[4],
		[4],
		[4],
		[4],
		[4],
		[4],
		[4],
		[4],
		[4],
		[4],
		[4],
		[4],
		[4],
		[4],
		[4],
		[4],
		[4],
		[4],
		[4],
		[4],
		[4],
		[4],
		[4],
		[4],
		[4],
		[4],
		[4],
		[4],
		[4],
		[4],
		[4],
		[4],
		[4],
		[4],
		[4],
		[4],
		[4],
		[4],
		[4],
		[4],
		[4],
		[4],
		[4],
		[4],
		[4],
		[4],
		[4],
		[4],
		[4],
		[4],
		[4],
		[4],
		[4],
		[4],
		[4],
		[4],
		[4],
		[4],
		[4],
		[4],
		[4],
		[4],
		[4],
		[4],
		[4],
		[4],
		[4],
		[4],
		[4],
		[4],
		[4],
		[4],
		[4],
		[4],
		[4],
		[4],
		[4],
		[4],
		[4],
		[4],
		[4],
		[4],
		[4],
		[4],
		[4],
		[4],
		[4],
		[4],
		[4],
		[4],
		[4]
	],
	net_Abs600: [
		[0.018525],
		[0.01475],
		[0.018],
		[0.01912499964],
		[0.0195],
		[0.02125],
		[0.02045],
		[0.020775],
		[0.2075],
		[0.019],
		[0.015901],
		[0.0274],
		[0.02482499974],
		[0.01892499998],
		[0.017425],
		[0.022025],
		[0.02058614564],
		[0.01675],
		[0.025],
		[0.018],
		[0.013923875],
		[0.01725],
		[0.02215],
		[0.01875],
		[0.02575],
		[0.01703206032],
		[0.02775],
		[0.0135],
		[0.01525],
		[0.0185],
		[0.0225],
		[0.028],
		[0.0235],
		[0.022],
		[0.01965],
		[0.0355],
		[0.02425],
		[0.02225],
		[0.0125],
		[0.015075],
		[0.013],
		[0.027175],
		[0.016],
		[0.008649999276],
		[0.018],
		[0.0145],
		[0.01725],
		[0.017],
		[0.017],
		[0.0195],
		[0.02395000029],
		[0.047],
		[0.030775],
		[0.01149999909],
		[0.021575],
		[0.014],
		[0.0125],
		[0.0255],
		[0.034],
		[0.023925],
		[0.02575],
		[0.0165],
		[0.01858219411],
		[0.026],
		[0.017375],
		[0.01592499949],
		[0.01975],
		[0.016],
		[0.022275],
		[0.0171675],
		[0.0535],
		[0.018664825],
		[0.02075],
		[0.0185],
		[0.013],
		[0.02125],
		[0.01625],
		[0.018],
		[0.0145],
		[0.01677500177],
		[0.0275],
		[0.0285],
		[0.03275],
		[0.01575],
		[0.01925],
		[0.004625],
		[0.01765],
		[0.01775],
		[0.016142026],
		[0.19175],
		[0.02233325],
		[0.01825],
		[0.0281875],
		[0.017125],
		[0.02265],
		[0.02279166667],
		[0.0155],
		[0.0245],
		[0.04125],
		[0.01725],
		[0.01975],
		[0.037],
		[0.0115],
		[0.01472499967],
		[0.02525],
		[0.02225],
		[0.0135],
		[0.015],
		[0.023],
		[0.01225],
		[0.02025],
		[0.01584999953],
		[0.017975],
		[0.013975],
		[0.05],
		[0.03475],
		[0.0166],
		[0.01525],
		[0.018],
		[0.02275],
		[0.0165],
		[0.01825],
		[0.02575],
		[0.02575],
		[0.02975],
		[0.02275],
		[0.018875],
		[0.0171],
		[0.03],
		[0.02374],
		[0.018],
		[0.017],
		[0.027],
		[0.0135],
		[0.0215],
		[0.01475],
		[0.024],
		[0.01735000126],
		[0.0215000675],
		[0.019],
		[0.02825],
		[0.02375],
		[0.02375],
		[0.0198033],
		[0.021],
		[0.01745000016],
		[0.01725],
		[0.012275],
		[0.04775],
		[0.018],
		[0.02275],
		[0.0175],
		[0.02025],
		[0.0199],
		[0.02075],
		[0.016075],
		[0.017375],
		[0.02025575],
		[0.019483225],
		[0.029910075],
		[0.01825],
		[0.02025],
		[0.021],
		[0.01175],
		[0.02975],
		[0.026],
		[0.019457575],
		[0.02],
		[0.01925],
		[0.0135],
		[0.0225],
		[0.03175],
		[0.016],
		[0.02575],
		[0.00975],
		[0.01675],
		[0.156299986],
		[0.02075],
		[0.01575],
		[0.025],
		[0.0228],
		[0.01575],
		[0.02175],
		[0.0275],
		[0.0205],
		[0.017],
		[0.0325],
		[0.015225],
		[0.093075],
		[0.01692499872],
		[0.026825],
		[0.01977499947],
		[0.014175],
		[0.02495],
		[0.01744999923],
		[0.02067500073],
		[0.0193],
		[0.021],
		[0.02424999978],
		[0.0235],
		[0.017125],
		[0.018],
		[0.0215],
		[0.01775],
		[0.0215],
		[0.0296875],
		[0.05947549],
		[0.018],
		[0.03475],
		[0.02195],
		[0.045286825],
		[0.02175],
		[0.02075],
		[0.0164],
		[0.024],
		[0.022],
		[0.0157],
		[0.022125],
		[0.012],
		[0.0465],
		[0.0175],
		[0.01825],
		[0.00925],
		[0.021725],
		[0.013],
		[0.018425],
		[0.0217],
		[0.02475],
		[0.017725],
		[0.0194],
		[0.016925],
		[0.015],
		[0.00475],
		[0.01775],
		[0.008],
		[0.01835],
		[0.0175],
		[0.039425],
		[0.021925],
		[0.01637500059],
		[0.01425],
		[0.02025],
		[0.03645],
		[0.025]
	],
	OD600_per_Abs600: [
		[3.400809717],
		[4.271186441],
		[3.5],
		[3.294117709],
		[3.230769231],
		[2.964705882],
		[3.080684597],
		[3.032490975],
		[0.3036144578],
		[3.315789474],
		[3.962014968],
		[2.299270073],
		[2.537764377],
		[3.32892999],
		[3.615494978],
		[2.860385925],
		[3.060310613],
		[3.76119403],
		[2.52],
		[3.5],
		[4.524602526],
		[3.652173913],
		[2.844243792],
		[3.36],
		[2.446601942],
		[3.69890658],
		[2.27027027],
		[4.666666667],
		[4.131147541],
		[3.405405405],
		[2.8],
		[2.25],
		[2.680851064],
		[2.863636364],
		[3.20610687],
		[1.774647887],
		[2.597938144],
		[2.831460674],
		[5.04],
		[4.179104478],
		[4.846153846],
		[2.318307268],
		[3.9375],
		[7.283237604],
		[3.5],
		[4.344827586],
		[3.652173913],
		[3.705882353],
		[3.705882353],
		[3.230769231],
		[2.630480135],
		[1.340425532],
		[2.047116166],
		[5.478261303],
		[2.92004635],
		[4.5],
		[5.04],
		[2.470588235],
		[1.852941176],
		[2.63322884],
		[2.446601942],
		[3.818181818],
		[3.390342369],
		[2.423076923],
		[3.625899281],
		[3.956044083],
		[3.189873418],
		[3.9375],
		[2.828282828],
		[3.669724771],
		[1.177570093],
		[3.375333013],
		[3.036144578],
		[3.405405405],
		[4.846153846],
		[2.964705882],
		[3.876923077],
		[3.5],
		[4.344827586],
		[3.755588277],
		[2.290909091],
		[2.210526316],
		[1.923664122],
		[4],
		[3.272727273],
		[13.62162162],
		[3.569405099],
		[3.549295775],
		[3.902855813],
		[0.3285528031],
		[2.820906048],
		[3.452054795],
		[2.235033259],
		[3.678832117],
		[2.781456954],
		[2.76416819],
		[4.064516129],
		[2.571428571],
		[1.527272727],
		[3.652173913],
		[3.189873418],
		[1.702702703],
		[5.47826087],
		[4.278438128],
		[2.495049505],
		[2.831460674],
		[4.666666667],
		[4.2],
		[2.739130435],
		[5.142857143],
		[3.111111111],
		[3.974763525],
		[3.504867872],
		[4.508050089],
		[1.26],
		[1.81294964],
		[3.795180723],
		[4.131147541],
		[3.5],
		[2.769230769],
		[3.818181818],
		[3.452054795],
		[2.446601942],
		[2.446601942],
		[2.117647059],
		[2.769230769],
		[3.337748344],
		[3.684210526],
		[2.1],
		[2.653748947],
		[3.5],
		[3.705882353],
		[2.333333333],
		[4.666666667],
		[2.930232558],
		[4.271186441],
		[2.625],
		[3.631123655],
		[2.930223359],
		[3.315789474],
		[2.230088496],
		[2.652631579],
		[2.652631579],
		[3.181287967],
		[3],
		[3.610315153],
		[3.652173913],
		[5.132382892],
		[1.319371728],
		[3.5],
		[2.769230769],
		[3.6],
		[3.111111111],
		[3.165829146],
		[3.036144578],
		[3.919129082],
		[3.625899281],
		[3.11022796],
		[3.233550914],
		[2.106313675],
		[3.452054795],
		[3.111111111],
		[3],
		[5.361702128],
		[2.117647059],
		[2.423076923],
		[3.237813551],
		[3.15],
		[3.272727273],
		[4.666666667],
		[2.8],
		[1.984251969],
		[3.9375],
		[2.446601942],
		[6.461538462],
		[3.76119403],
		[0.4030710534],
		[3.036144578],
		[4],
		[2.52],
		[2.763157895],
		[4],
		[2.896551724],
		[2.290909091],
		[3.073170732],
		[3.705882353],
		[1.938461538],
		[4.137931034],
		[0.6768734891],
		[3.722304564],
		[2.348555452],
		[3.185840793],
		[4.444444444],
		[2.5250501],
		[3.610315346],
		[3.047158296],
		[3.264248705],
		[3],
		[2.597938167],
		[2.680851064],
		[3.678832117],
		[3.5],
		[2.930232558],
		[3.549295775],
		[2.930232558],
		[2.122105263],
		[1.059259873],
		[3.5],
		[1.81294964],
		[2.870159453],
		[1.391133072],
		[2.896551724],
		[3.036144578],
		[3.841463415],
		[2.625],
		[2.863636364],
		[4.012738854],
		[2.847457627],
		[5.25],
		[1.35483871],
		[3.6],
		[3.452054795],
		[6.810810811],
		[2.899884925],
		[4.846153846],
		[3.4192673],
		[2.903225806],
		[2.545454545],
		[3.554301834],
		[3.24742268],
		[3.722304284],
		[4.2],
		[13.26315789],
		[3.549295775],
		[7.875],
		[3.433242507],
		[3.6],
		[1.597970831],
		[2.873432155],
		[3.847328106],
		[4.421052632],
		[3.111111111],
		[1.728395062],
		[2.52]
	],
	description: "Analysis for LUDOX\/water calibration"
}
```
