## Supplementary Data 2 Complete Data for "Robust Estimation of Bacterial Cell Count from Optical Density": microsphere_dilution_calibration.json

```
{
	mean: [
		[0.898725,0.5182,0.288675,0.169125,0.101975,0.068125,0.05245,0.044025,0.03935,0.037175,0.03605,0.03525],
		[0.76275,0.48825,0.255,0.2095,0.1085,0.05275,0.0505,0.04,0.0385,0.03825,0.038,0.03675],
		[0.73775,0.55875,0.37275,0.23225,0.133,0.09675,0.072,0.0535,0.04625,0.04425,0.04175,0.03775],
		[0.3435499966,0.1794499978,0.1067500003,0.0717249997,0.05384999979,0.04522500001,0.0407250002,0.03837499954,0.03732500039,0.03660000023,0.0362000009,0.03584999964],
		[0.605125,0.336975,0.198925,0.1247,0.083075,0.062675,0.0513,0.047775,0.04155,0.04155,0.042925,0.0428],
		[0.631,0.32125,0.20075,0.11125,0.07475,0.05625,0.04575,0.03975,0.04025,0.0365,0.03375,0.034],
		[0.75735,0.41005,0.250725,0.138175,0.090525,0.06675,0.0554,0.048,0.045725,0.0433,0.04295,0.043625],
		[0.4055975,0.327225,0.20427475,0.12704975,0.10349975,0.06679925,0.05927425,0.0498495,0.04289975,0.03907225,0.0400745,0.03739975],
		[8.28875,4.07175,2.21175,1.17175,0.67375,0.458,0.32475,0.27725,0.264,0.248,0.231,0.22625],
		[0.913,0.50875,0.27275,0.157,0.10975,0.07275,0.057,0.0455,0.04475,0.0415,0.03875,0.03925],
		[0.94313425,0.425325,0.237828,0.14293725,0.09442335,0.067309725,0.06655315,0.05110255,0.049311775,0.04515455,0.05290915,0.047034675],
		[0.436575,0.183725,0.120875,0.075975,0.053325,0.04285,0.037525,0.035325,0.034175,0.032725,0.032175,0.030925],
		[1.026024982,0.6159750074,0.3333250061,0.1865749992,0.1161750015,0.07095000148,0.05155000091,0.04362499993,0.03830000013,0.03802500013,0.03469999973,0.03092500009],
		[0.8867000043,0.5006249994,0.2713999972,0.1549249999,0.100300001,0.06700000167,0.05312500056,0.0451500006,0.04014999978,0.03942500055,0.03767500073,0.0356750004],
		[0.758575,0.389925,0.224475,0.139125,0.0847,0.05945,0.047225,0.041075,0.0395,0.03765,0.038325,0.036325],
		[1.019275,0.553775,0.3623,0.24025,0.123875,0.088925,0.059075,0.049875,0.04425,0.0411,0.037225,0.035475],
		[0.5898758568,0.3202676322,0.1800463844,0.1038338939,0.06891786848,0.04926653274,0.03952048614,0.03534916255,0.03255844893,0.0311133068,0.03077871578,0.03073795803],
		[1.034,0.5385,0.306,0.17375,0.10925,0.072,0.05575,0.04625,0.0415,0.0395,0.04025,0.03675],
		[0.66075,0.363,0.20675,0.124,0.0815,0.06075,0.04975,0.04525,0.045,0.04225,0.041,0.04025],
		[0.351,0.20375,0.123,0.079,0.05675,0.0455,0.041,0.0375,0.03525,0.0355,0.0385,0.0365],
		[0.80224775,0.4796345,0.25946675,0.1580075,0.09746485,0.070573575,0.059868525,0.0469408,0.03832145,0.036185375,0.0391623,0.033718175],
		[0.351,0.20375,0.123,0.079,0.05675,0.0455,0.041,0.0375,0.03525,0.0355,0.0385,0.0365],
		[0.849575,0.503925,0.282275,0.160775,0.098575,0.067125,0.051425,0.0437,0.03945,0.0391,0.03615,0.035],
		[1.279,0.78125,0.48675,0.31075,0.191,0.1455,0.1255,0.10775,0.0995,0.09525,0.093,0.089],
		[0.90875,0.47875,0.3315,0.2525,0.1875,0.151,0.1365,0.1165,0.0965,0.072,0.04975,0.0395],
		[0.502,0.2285,0.12875,0.0745,0.0505,0.04325,0.0385,0.0375,0.03575,0.035,0.0345,0.034],
		[0.88975,0.4115,0.2205,0.1215,0.08775,0.06125,0.0575,0.047,0.046,0.0495,0.0335,0.036],
		[0.797125,0.36155,0.2027,0.116125,0.074625,0.05545,0.047225,0.0422,0.038625,0.037025,0.036475,0.03545],
		[0.689,0.37775,0.21775,0.13275,0.0935,0.0705,0.06,0.05375,0.0515,0.04975,0.05,0.04725],
		[0.8515,0.4175,0.23825,0.118,0.0605,0.02625,0.034,0.021,0.01175,0.018525,0.0075,0.03725],
		[0.52275,0.3275,0.171,0.1085,0.07175,0.057,0.0465,0.042,0.0395,0.03725,0.0375,0.03625],
		[0.69025,0.40025,0.24125,0.16575,0.10725,0.0765,0.06175,0.05225,0.0505,0.047,0.04225,0.03975],
		[0.8085,0.4295,0.1925,0.17525,0.119,0.10325,0.0925,0.0865,0.0835,0.08275,0.08275,0.083],
		[1.10075,0.565,0.34775,0.24425,0.1655,0.12325,0.1085,0.097,0.091,0.0865,0.08625,0.08375],
		[0.4398,0.229125,0.137725,0.0868,0.065175,0.053875,0.04765,0.04255,0.04035,0.04065,0.039525,0.0389],
		[0.83625,0.4295,0.2535,0.16675,0.112,0.08675,0.08275,0.06175,0.05625,0.0665,0.04875,0.0465],
		[0.81925,0.47175,0.2745,0.16175,0.09575,0.06875,0.05425,0.0465,0.04325,0.0425,0.04175,0.04025],
		[0.66575,0.3745,0.2245,0.1425,0.1055,0.0835,0.0785,0.06625,0.06425,0.06275,0.06275,0.0655],
		[1.0345,0.5925,0.398,0.224,0.131,0.07825,0.058,0.05175,0.0445,0.03975,0.03725,0.036],
		[0.339775,0.1947,0.11825,0.0797,0.060475,0.050925,0.0471,0.04515,0.0445,0.0444,0.040725,0.646625],
		[0.534525,0.268325,0.162425,0.103325,0.071625,0.056725,0.0498,0.0457,0.0441,0.0426,0.041775,0.03945],
		[0.636525,0.390575,0.22775,0.140825,0.10375,0.0868,0.08585,0.08525,0.0816,0.080225,0.07675,0.07575],
		[1.06375,0.55275,0.28625,0.17925,0.10175,0.0765,0.0485,0.041,0.04,0.037,0.0365,0.038],
		[0.6994749904,0.4291750044,0.2723249979,0.1608499996,0.1058250014,0.08514999971,0.06790000014,0.06835000031,0.05614999961,0.05237499997,0.05065000057,0.05202500056],
		[1.33325,0.79075,0.4625,0.27425,0.162,0.097,0.07225,0.0595,0.05,0.044,0.04175,0.0395],
		[0.9405,0.5095,0.271,0.14975,0.09025,0.0635,0.04925,0.04225,0.04025,0.0375,0.0365,0.03525],
		[1.1055,0.599,0.35775,0.201,0.1455,0.07125,0.05175,0.04175,0.03425,0.0335,0.0295,0.028],
		[1.1055,0.599,0.35775,0.201,0.13,0.07125,0.05175,0.04175,0.03425,0.0335,0.0295,0.028],
		[0.2715,0.144,0.0915,0.06725,0.05675,0.0475,0.04525,0.042,0.04,0.039,0.0395,0.038],
		[0.58775,0.297,0.1685,0.093,0.061,0.0475,0.03725,0.033,0.03275,0.02975,0.02925,0.0295],
		[0.8786249906,0.501000002,0.2805249915,0.1591750011,0.09754999913,0.0661999993,0.05047499947,0.04262499977,0.03852500115,0.03655000124,0.03585000057,0.03490000032],
		[1.02025,0.705,0.52425,0.403,0.36275,0.336,0.3165,0.3355,0.32675,0.31625,0.31675,0.24725],
		[0.46275,0.20975,0.15625,0.11625,0.10475,0.095,0.092,0.08825,0.087,0.0865,0.08675,0.086],
		[0.5421750098,0.2984749973,0.177974999,0.1084250007,0.0783249978,0.05597499944,0.04600000102,0.04105000012,0.03870000038,0.03725000098,0.03789999988,0.03574999981],
		[0.5857,0.3134,0.18485,0.11065,0.0719,0.0532,0.0431,0.037825,0.034925,0.033775,0.0342,0.034075],
		[0.7415,0.36425,0.20125,0.10725,0.0695,0.058,0.04875,0.0435,0.04175,0.0395,0.03875,0.03825],
		[0.59575,0.34125,0.193,0.127,0.0825,0.06,0.0495,0.045,0.04075,0.044,0.04075,0.0385],
		[0.87625,0.478,0.271,0.15675,0.097,0.06575,0.0535,0.04975,0.043,0.043,0.0415,0.04325],
		[0.54725,0.2965,0.162,0.10125,0.06425,0.04725,0.039,0.0345,0.03325,0.03275,0.031,0],
		[0.675975,0.35545,0.191025,0.1119,0.06515,0.04605,0.035,0.0317,0.027975,0.027,0.028425,0.025675],
		[1.031,0.476,0.285,0.149,0.09975,0.06775,0.0495,0.045,0.04625,0.0435,0.03875,0.03925],
		[0.65175,0.41525,0.2695,0.16925,0.11275,0.0755,0.05775,0.04775,0.043,0.03975,0.0385,0.038],
		[1.185653557,0.5628608871,0.3331013663,0.2106440806,0.1606029487,0.124319381,0.1055192137,0.09746716159,0.09268795644,0.09027660588,0.08871029387,0.08885186499],
		[0.8465,0.47875,0.26975,0.153,0.09475,0.06925,0.0525,0.04875,0.04225,0.04275,0.04025,0.0405],
		[0.07615,0.0608,0.056075,0.054525,0.049425,0.044175,0.04235,0.04005,0.03845,0.0411,0.0393,0.03795],
		[0.4621749893,0.2125750035,0.1384999976,0.09649999812,0.07492500171,0.06272500195,0.05557499919,0.04890000075,0.04527499992,0.04322499968,0.04152499977,0.0398250008],
		[0.57175,0.32,0.17725,0.109,0.071,0.05075,0.0445,0.038,0.04075,0.03725,0.03675,0.039],
		[0.97675,0.5675,0.30475,0.1945,0.13925,0.11275,0.09775,0.0915,0.08675,0.08575,0.0855,0.08575],
		[0.61035,0.337,0.19265,0.116425,0.077975,0.0591,0.0489,0.044875,0.042425,0.0411,0.04055,0.04055],
		[0.5710165,0.29398975,0.1735125,0.108149575,0.063786,0.058219475,0.04694235,0.042486675,0.040269525,0.0392808,0.0391339,0.0382575],
		[1.028,0.604,0.392,0.28525,0.2355,0.2035,0.18375,0.178,0.17,0.16925,0.167,0.10725],
		[0.5027065,0.27979075,0.15185025,0.08952285,0.05782235,0.046080925,0.0393858,0.0366055,0.03525915,0.034929625,0.036146025,0.0367471],
		[0.77625,0.38175,0.21675,0.12475,0.073,0.04975,0.03825,0.03275,0.02975,0.02825,0.02675,0.02375],
		[1.17025,0.67475,0.71125,0.64525,0.43425,0.21225,0.122,0.07625,0.061,0.0825,0.07675,0.0375],
		[0.87125,0.461,0.24825,0.1585,0.094,0.06175,0.047,0.0355,0.03,0.02375,0.02125,0.018],
		[0.878,0.4475,0.23425,0.136,0.0955,0.07125,0.0605,0.056,0.0535,0.05675,0.052,0.04775],
		[0.687,0.36475,0.20825,0.125,0.08375,0.05975,0.0475,0.043,0.03975,0.038,0.0365,0.0355],
		[1.06525,0.54325,0.29075,0.18325,0.107,0.06925,0.0555,0.04775,0.04275,0.041,0.03925,0.03825],
		[0.71,0.39575,0.221,0.12525,0.085,0.06225,0.05075,0.04575,0.04175,0.04025,0.0395,0.03825],
		[0.7198750079,0.4238750041,0.2434749976,0.1507249959,0.1093249992,0.08280000091,0.06067499891,0.05129999947,0.04724999983,0.04925000016,0.04674999975,0.04699999932],
		[0.728,0.38975,0.22,0.13325,0.0895,0.06575,0.05475,0.04775,0.045,0.044,0.04225,0.03975],
		[0.78175,0.38825,0.21725,0.1205,0.07375,0.0505,0.04025,0.0345,0.02875,0.0265,0.0275,0.027],
		[0.7085,0.3885,0.20475,0.1345,0.09025,0.069,0.04775,0.045,0.0415,0.039,0.038,0.03725],
		[0.9465,0.4595,0.22825,0.11675,0.05525,0.028,0.0275,0.027,0.026,0.02675,0.025,0.02225],
		[0.6595,0.348,0.19525,0.115,0.076,0.0645,0.0485,0.044,0.04175,0.04175,0.03925,0.039],
		[0.542325,0.3516,0.267325,0.153375,0.1126,0.088425,0.069375,0.062225,0.070425,0.0536,0.0541,0.072175],
		[0.534525,0.322325,0.1972,0.126575,0.086,0.06895,0.0569,0.049475,0.04725,0.046575,0.0448,0.0442],
		[0.659,0.367,0.20775,0.1265,0.086,0.06175,0.04975,0.044,0.042,0.0405,0.041,0.03925],
		[0.6799404011,0.4318337672,0.2776673818,0.1901076433,0.140430197,0.1223914589,0.1048303774,0.09784614302,0.09267223246,0.0887115428,0.087552907,0.08694272821],
		[0.633,0.31,0.1835,0.11825,0.09575,0.0725,0.0725,0.06175,0.0705,0.075,0.06925,0.0625],
		[0.9583335,0.560749825,0.2853335,0.147,0.08,0.05258325,0.03941675,0.0295,0.02625,0.0255835,0.02308325,0.0245],
		[0.86525,0.51675,0.2595,0.1515,0.0965,0.065,0.051,0.045,0.04025,0.03875,0.038,0.0375],
		[1.4225625,0.810875,0.5026875,0.3128125,0.180875,0.104625,0.069375,0.0509375,0.0435,0.040375,0.037875,0.0350625],
		[0.798475,0.43585,0.23915,0.143125,0.092475,0.0674,0.05395,0.047475,0.044375,0.043075,0.042025,0.04135],
		[0.794275,0.468425,0.278,0.17485,0.121525,0.094975,0.080925,0.0733,0.070825,0.069175,0.06915,0.06805],
		[1.4113,1.149775,0.9314,0.53195,0.389225,0.222525,0.129275,0.088775,0.0641,0.0477,0.041175,0.036],
		[0.76575,0.44475,0.25525,0.15325,0.10175,0.07025,0.05925,0.04525,0.0495,0.04,0.041,0.03625],
		[0.871,0.5845,0.26925,0.199,0.1375,0.1155,0.0905,0.08675,0.084,0.08,0.0805,0.08025],
		[0.916,0.3885,0.20575,0.107,0.0765,0.04675,0.03575,0.03025,0.033,0.0295,0.0275,0.0245],
		[0.8155,0.43975,0.25325,0.14025,0.0885,0.06325,0.04875,0.0405,0.03625,0.0345,0.0335,0.03275],
		[0.6335,0.35925,0.22325,0.1135,0.0775,0.052,0.0455,0.037,0.03425,0.033,0.04725,0.03125],
		[1.0776508,0.783678,0.5242077375,0.2412628,0.1692972,0.13749105,0.1126975,0.0901296,0.0945996,0.0841812,0.0813779,0.08152],
		[0.611,0.32175,0.18725,0.114,0.076,0.056,0.04775,0.04225,0.04025,0.03975,0.03775,0.037],
		[0.84925,0.4715,0.303,0.204,0.13225,0.08425,0.0615,0.05025,0.04625,0.04275,0.0415,0.04025],
		[0.76175,0.4685,0.26725,0.1625,0.10425,0.07125,0.058,0.04925,0.04475,0.04225,0.04125,0.03975],
		[0.75475,0.388,0.21925,0.12875,0.07975,0.05575,0.04375,0.0395,0.03475,0.033,0.03375,0.03175],
		[0.776,0.317,0.22725,0.12875,0.1075,0.07525,0.0585,0.05425,0.0435,0.04425,0.04225,0.04075],
		[0.8575,0.44575,0.24175,0.138,0.088,0.0615,0.04925,0.04375,0.0405,0.03975,0.03925,0.03675],
		[0.577,0.30675,0.172,0.10525,0.0705,0.05275,0.04425,0.04,0.03875,0.039,0.03675,0.03525],
		[0.981,0.55325,0.3295,0.219,0.15925,0.12575,0.11425,0.10525,0.10275,0.0985,0.0995,0.0975],
		[0.91225,0.492,0.2745,0.2105,0.14275,0.1105,0.10325,0.10675,0.106,0.0825,0.08125,0.083],
		[1.115325004,0.7307499945,0.712849997,0.3976000026,0.1791499965,0.1227250006,0.0757999979,0.05064999964,0.04402500018,0.03872499987,0.03752500005,0.03855000064],
		[0.638075,0.36745,0.2128,0.12545,0.0821,0.055775,0.045775,0.0397,0.037475,0.03795,0.0357,0.034025],
		[0.6354,0.342925,0.2145,0.11435,0.06825,0.05155,0.043325,0.039575,0.034375,0.03485,0.03155,0.028275],
		[0.93825,0.47075,0.28375,0.18475,0.1045,0.07975,0.061,0.05425,0.047,0.0455,0.03975,0.039],
		[1.08675,0.49475,0.2465,0.17525,0.082,0.056,0.0475,0.037,0.03475,0.041,0.0305,0.02975],
		[1.0505,0.51625,0.294425,0.161775,0.09775,0.06735,0.053075,0.0459,0.042175,0.040375,0.0392,0.03765],
		[1.046675,0.571425,0.3243,0.1811,0.109225,0.074,0.055375,0.04685,0.043025,0.04125,0.039375,0.038125],
		[0.5095,0.2965,0.16125,0.101,0.06275,0.04775,0.04075,0.03625,0.034,0.03275,0.03325,0.03225],
		[0.95975,0.57425,0.34825,0.23,0.16425,0.13,0.11675,0.10825,0.106,0.102,0.1015,0.09875],
		[0.4135,0.22575,0.13025,0.084,0.061,0.04875,0.04325,0.0405,0.03875,0.038,0.03725,0.037],
		[0.504,0.2775,0.19975,0.12325,0.09175,0.11825,0.09,0.08725,0.08525,0.086,0.083,0.08925],
		[1.2,0.63125,0.33675,0.1865,0.10425,0.06725,0.05025,0.03975,0.037,0.03375,0.03225,0.0295],
		[1.09125,0.63925,0.38275,0.2185,0.13375,0.09325,0.076,0.061,0.05425,0.052,0.051,0.04875],
		[0.722325,0.409725,0.234125,0.1393,0.088975,0.060125,0.0492,0.040675,0.037,0.035975,0.035875,0.038375],
		[0.9275,0.53875,0.27975,0.15325,0.09425,0.06425,0.0515,0.04425,0.0405,0.03925,0.038,0.03675],
		[0.6721999943,0.3482000008,0.2063750029,0.1258500032,0.08132499829,0.0603249995,0.04827499948,0.04382500052,0.03980000038,0.03912500013,0.0390999997,0.03864999954],
		[0.55565,0.3438,0.211375,0.14765,0.11345,0.09715,0.088,0.0847,0.08155,0.081425,0.082475,0.08075],
		[1.017,0.56425,0.37075,0.276,0.22875,0.209,0.20075,0.2,0.1995,0.19925,0.19225,0.18925],
		[0.65,0.37875,0.21275,0.131,0.08175,0.06,0.04825,0.04425,0.03925,0.03825,0.0375,0.03725],
		[0.814,0.3865,0.21275,0.132,0.083,0.06075,0.0495,0.04325,0.0415,0.04125,0.041,0.0375],
		[0.89475,0.539,0.31825,0.2055,0.143,0.11525,0.099,0.0925,0.08925,0.08725,0.086,0.0835],
		[0.82425,0.458,0.25175,0.14125,0.09725,0.06975,0.0575,0.053,0.051,0.04925,0.0485,0.04675],
		[0.831,0.47,0.2685,0.1455,0.09475,0.0655,0.04775,0.0525,0.039,0.0445,0.0445,0.037],
		[0.44425,0.20875,0.1235,0.083,0.059,0.04825,0.04225,0.0405,0.039,0.03875,0.0375,0.037],
		[0.637,0.2605,0.12175,0.075,0.0545,0.04525,0.04125,0.039,0.0385,0.038,0.03725,0.03725],
		[0.838,0.45175,0.268,0.14875,0.1,0.067,0.0495,0.038,0.034,0.0335,0.03225,0.0305],
		[0.68294999,0.1973250024,0.1260499991,0.08480000123,0.06382500008,0.05217500031,0.04760000017,0.04500000086,0.04334999993,0.04300000053,0.0421749996,0.04445000086],
		[1.102175,0.648825,0.34885,0.25365,0.121,0.09565,0.080825,0.0745,0.0674,0.06665,0.067175,0.0686],
		[0.553,0.289,0.16425,0.1015,0.06775,0.0515,0.042,0.0375,0.03625,0.03475,0.03375,0.03325],
		[1.3975,0.6435,0.32525,0.17875,0.10375,0.065,0.05,0.03875,0.03775,0.03775,0.03425,0.04975],
		[0.51025,0.30075,0.173,0.1085,0.0735,0.05525,0.047,0.0425,0.04175,0.0435,0.0445,0.038],
		[0.7215,0.39575,0.23075,0.12575,0.07825,0.05275,0.04,0.03475,0.0305,0.02875,0.029,0.02525],
		[0.6461985,0.35134075,0.24505425,0.167241,0.12749175,0.102350375,0.08931675,0.085620175,0.08404595,0.083790375,0.082825525,0.08330605],
		[0.491,0.3015,0.212,0.1265,0.089,0.0665,0.05825,0.049,0.0445,0.0425,0.0415,0.0505],
		[0.5055749938,0.2661499968,0.1513749994,0.08985000104,0.06107499916,0.04945000075,0.04297500011,0.03924999945,0.0377499992,0.03710000031,0.0364750009,0.03615000048],
		[0.699,0.41275,0.24775,0.147,0.09575,0.0665,0.0505,0.041,0.0365,0.03425,0.033,0.03125],
		[0.6181,0.38205,0.19065,0.119225,0.092375,0.067825,0.060125,0.0603,0.055225,0.051475,0.050825,0.0419],
		[0.79225,0.4825,0.22025,0.1395,0.09025,0.06775,0.04675,0.04225,0.035,0.036,0.03575,0.0365],
		[0.75675,0.402275,0.228925,0.13005,0.080725,0.056325,0.0434,0.037975,0.034025,0.033575,0.0328,0.0328],
		[0.77375,0.4635,0.2465,0.1365,0.0905,0.06125,0.0455,0.04325,0.03925,0.03675,0.036,0.036],
		[1.07,0.7365,0.42775,0.24525,0.1565,0.10125,0.08075,0.06975,0.0605,0.05375,0.05475,0.05075],
		[0.869,0.49675,0.27825,0.17075,0.10725,0.07475,0.063,0.05175,0.04725,0.04525,0.046,0.04325],
		[0.549775,0.282675,0.16325,0.105075,0.071475,0.059,0.0515,0.0484,0.04665,0.046125,0.0455,0.0437],
		[0.72575,0.39675,0.21025,0.136,0.08375,0.063,0.04875,0.04375,0.043,0.04275,0.03925,0.037],
		[0.474825,0.250775,0.14625,0.092,0.059975,0.044725,0.0374,0.033875,0.032325,0.031125,0.030425,0.03005],
		[0.708,0.39025,0.228575,0.13745,0.0899,0.06605,0.0538,0.047325,0.04415,0.04275,0.042125,0.041675],
		[1.1206275,0.714019,0.4335845,0.23913775,0.143881,0.08358825,0.06645125,0.04673725,0.035732,0.02793425,0.03116875,0.03459775],
		[0.655531,0.3507405,0.20657425,0.12395475,0.085059675,0.0650099,0.0557279,0.049448,0.046652125,0.0457983,0.0449644,0.044590675],
		[0.58097325,0.32132,0.185971,0.11089745,0.07723845,0.05912435,0.0511035,0.0461996,0.046196275,0.044008975,0.0443682,0.049347325],
		[1.0805,0.68575,0.38125,0.22425,0.13425,0.0925,0.0605,0.0495,0.044,0.041,0.03975,0.03725],
		[0.592,0.30775,0.1715,0.10475,0.06975,0.05425,0.04475,0.04125,0.037,0.0365,0.03575,0.03575],
		[0.854,0.4665,0.26175,0.149,0.092,0.0655,0.05125,0.04425,0.0415,0.0395,0.0385,0.0365],
		[0.533,0.28975,0.16325,0.11175,0.09325,0.0655,0.052,0.04475,0.0375,0.04525,0.0495,0.04225],
		[0.75,0.3285,0.21,0.12825,0.08725,0.06225,0.05,0.043,0.03975,0.039,0.03625,0.035],
		[3.11075,1.32975,0.81275,0.54525,0.43775,0.33575,0.3035,0.29825,0.3075,0.2895,0.29575,0.29325],
		[0.8084963,0.4413998,0.2138558,0.12278705,0.07263865,0.0515181,0.040583875,0.033175225,0.0302581,0.03249755,0.027391175,0.036262625],
		[0.4675,0.25525,0.144,0.09125,0.06375,0.0495,0.042,0.039,0.037,0.037,0.036,0.035],
		[1.45775,0.795,0.4515,0.238,0.20225,0.0825,0.06075,0.04875,0.0435,0.0425,0.039,0.037],
		[0.76525,0.4325,0.23325,0.133,0.08475,0.06,0.0535,0.043,0.03975,0.03925,0.03675,0.03525],
		[0.82975,0.3575,0.23375,0.17875,0.11825,0.1045,0.09125,0.093,0.095,0.09075,0.089,0.08925],
		[1.72375,0.8475,0.49625,0.2645,0.154,0.0935,0.06625,0.04575,0.0435,0.03725,0.033,0.03025],
		[0.376,0.219,0.12875,0.084,0.059,0.0475,0.0415,0.038,0.04125,0.03625,0.03625,0.03525],
		[0.9325,0.47175,0.26675,0.12525,0.072,0.04575,0.03125,0.02425,0.02,0.0185,0.017,0.01725],
		[0.9345,0.5185,0.279,0.17525,0.12225,0.10125,0.08925,0.086,0.0835,0.082,0.08075,0.083],
		[0.918,0.51975,0.28225,0.161,0.09925,0.07,0.05675,0.04575,0.0425,0.03725,0.0405,0.03775],
		[1.459499997,1.216399997,0.9796500057,0.7681750131,0.6617999792,0.5797249824,0.6066249949,0.5927000027,0.5783250082,0.568050012,0.5184000045,0.5864249915],
		[0.6515,0.33425,0.188,0.1085,0.073,0.055,0.0455,0.0415,0.03875,0.0375,0.03625,0.035],
		[0.606,0.3015,0.183,0.10225,0.06975,0.05075,0.0405,0.03525,0.03325,0.03225,0.033,0.0315],
		[0.46725,0.26475,0.16,0.0955,0.0615,0.0475,0.04325,0.0385,0.037,0.0365,0.03725,0.038],
		[0.7170750052,0.4352000058,0.2508000024,0.1495750025,0.09497500025,0.06647500023,0.05262499955,0.04387500044,0.0410000002,0.03867499996,0.03750000056,0.03642500006],
		[0.5315,0.25925,0.17225,0.10175,0.07,0.0525,0.044,0.03975,0.03825,0.037,0.0355,0.035],
		[0.84325,0.506,0.3255,0.20875,0.156,0.0935,0.0815,0.057,0.051,0.044,0.04275,0.03675],
		[0.598,0.36375,0.2265,0.131,0.08125,0.06025,0.04725,0.041,0.0375,0.037,0.037,0.0405],
		[0.84925,0.4715,0.3275,0.214,0.13225,0.08425,0.0615,0.05025,0.04625,0.04275,0.0415,0.04025],
		[0.5415,0.2965,0.15875,0.099,0.05925,0.04175,0.034,0.02975,0.02825,0.0275,0.02675,0.02675],
		[0.84725,0.49625,0.28175,0.16375,0.1035,0.071,0.05625,0.04825,0.04475,0.03975,0.0405,0.0345],
		[0.4969249964,0.2511250004,0.1480999961,0.08944999985,0.0675499998,0.05454999954,0.04802499991,0.04315000027,0.04259999935,0.04174999986,0.04087500088,0.04002500046],
		[0.945,0.608875,0.404625,0.26185,0.183125,0.14945,0.14505,0.1314,0.120225,0.129975,0.123625,0.123],
		[0.7382500023,0.4090249985,0.2515999973,0.1504249983,0.09867499955,0.06554999854,0.05157499947,0.04362500086,0.0404500002,0.03815000039,0.0371249998,0.03610000107],
		[0.781225,0.3338,0.1801,0.086975,0.042925,0.02235,0.0109,0.0058,0.004275,0.003325,0.0046,0],
		[0.4293749928,0.2539499998,0.1732250005,0.1300750002,0.1078750007,0.0981750004,0.09252499975,0.09162500128,0.09015000239,0.09250000119,0.0903000012,0.08669999987],
		[0.74005,0.43575,0.2617,0.1644,0.105275,0.072,0.0535,0.046125,0.039725,0.03885,0.038,0.0396],
		[0.60855,0.409875,0.247775,0.1649,0.1181,0.0971,0.09005,0.08215,0.080975,0.0749,0.073225,0.070975],
		[0.7419749945,0.4240499958,0.2478250042,0.1461750008,0.09050000273,0.06260000169,0.04847500008,0.0421749996,0.03822500072,0.03672500048,0.03555000015,0.03364999965],
		[0.7563999891,0.3698250055,0.205325,0.1262499988,0.07862499915,0.06042499933,0.05042500049,0.04502499942,0.04192500003,0.04035000037,0.03915000055,0.03789999988],
		[0.5752249956,0.2631999999,0.1523749977,0.09747499973,0.07185000181,0.05839999951,0.0530249998,0.04947500024,0.04650000017,0.04675000068,0.04667500034,0.04419999942],
		[0.9375,0.38925,0.22775,0.1405,0.09425,0.0655,0.048,0.04225,0.04025,0.03875,0.03925,0.0405],
		[0.6525000185,0.2980249971,0.169075001,0.1031999998,0.06919999979,0.05172500107,0.04365000036,0.04027500004,0.03740000073,0.03662499972,0.03624999989,0.03514999989],
		[1.0565,0.5955,0.34825,0.2025,0.1155,0.07,0.04075,0.029,0.01875,0.01775,0.01925,0.02],
		[0.789199993,0.2391999997,0.1675000004,0.1317000017,0.1163999997,0.105124997,0.1017750017,0.09940000065,0.09869999811,0.09697500058,0.09655000083,0.09332500026],
		[1.1975,0.61225,0.3235,0.16425,0.088,0.04975,0.04525,0.035,0.0285,0.02775,0.0265,0.025],
		[1.20275,0.6365,0.34575,0.193,0.1175,0.0755,0.0545,0.045,0.03975,0.03725,0.0355,0.03425],
		[1.125,0.65775,0.3485,0.19925,0.12675,0.07975,0.06575,0.057,0.05125,0.05075,0.04825,0.04725],
		[0.20425,0.23,0.15175,0.08725,0.08725,0.062,0.04675,0.04325,0.03975,0.03775,0.0385,0.036],
		[0.807625,0.5181875,0.2888125,0.1659375,0.099375,0.0700625,0.0506875,0.039875,0.035875,0.0345,0.0350625,0.034625],
		[0.843,0.504,0.2945,0.19675,0.13775,0.1005,0.08975,0.08475,0.07775,0.072,0.06175,0.05325],
		[0.733,0.3995,0.223,0.13,0.08325,0.06025,0.049,0.043,0.039,0.038,0.037,0.037],
		[0.826,0.481,0.25725,0.14725,0.0835,0.05325,0.042,0.0345,0.03425,0.0325,0.0315,0.02875],
		[0.5596500039,0.1702499986,0.1079500001,0.07637500018,0.05537499953,0.04765000008,0.04220000003,0.04105000105,0.03872500081,0.03894999996,0.03812499996,0.03789999988],
		[0.8088297,0.4921169,0.340547,0.280852975,0.245576125,0.2190206,0.204782975,0.200555325,0.1993254,0.1976182,0.19638275,0.1724681],
		[0.631,0.364,0.20625,0.11125,0.07375,0.05366666667,0.043,0.0375,0.037,0.03575,0.03475,0.03475],
		[0.65725,0.34675,0.189,0.11275,0.07625,0.05525,0.04575,0.0415,0.0385,0.0385,0.037,0.036],
		[0.7397999913,0.4109749943,0.2308250032,0.139624998,0.09117499925,0.07054999843,0.05985000078,0.0532750003,0.05114999879,0.05277500022,0.04857499991,0.04617500026],
		[1.113,0.586,0.3045,0.16975,0.09825,0.0635,0.0465,0.03825,0.03425,0.032,0.03075,0.03],
		[0.364,0.2165,0.1515,0.101,0.07325,0.05725,0.04725,0.041,0.03925,0.038,0.0375,0.03475],
		[0.435475,0.234975,0.13945,0.091425,0.0684,0.0533,0.046725,0.0423,0.041825,0.040775,0.041025,0.039075],
		[0.134775,0.07195,0.05275,0.0443,0.039375,0.03675,0.035975,0.035875,0.035675,0.0354,0.03475,0.0341],
		[0.77,0.2885,0.15975,0.1055,0.0775,0.05975,0.04875,0.0485,0.0465,0.044,0.04425,0.04075],
		[0.7186,0.398475,0.19795,0.112675,0.083675,0.056875,0.04405,0.040925,0.03585,0.03595,0.034825,0.034125],
		[0.3815,0.12675,0.0855,0.067,0.0475,0.041,0.03925,0.038,0.03625,0.03525,0.035,0.0345],
		[1.00575,0.42625,0.24675,0.136,0.08475,0.06075,0.0485,0.0435,0.0405,0.039,0.0375,0.03775],
		[0.181,0.07025,0.062,0.063,0.047,0.04875,0.04275,0.04475,0.038,0.03775,0.03825,0.03675],
		[0.5875,0.3,0.1725,0.10825,0.07925,0.072775,0.059425,0.0562,0.059975,0.05505,0.056825,0.048725],
		[1.5325,0.93525,0.60475,0.414,0.2335,0.14,0.09325,0.06725,0.0515,0.05025,0.04575,0.03875],
		[0.800825,0.472325,0.2858,0.18445,0.13305,0.108,0.094275,0.085,0.082275,0.082225,0.07705,0.078575],
		[0.67915,0.362975,0.202025,0.129675,0.083,0.06065,0.0489,0.041875,0.0374,0.036325,0.035025,0.034575],
		[0.54,0.328,0.208,0.14525,0.119,0.10325,0.0945,0.0905,0.08875,0.089,0.0865,0.0845],
		[1.142075,0.76985,0.4458,0.29155,0.193925,0.11345,0.09425,0.083075,0.07915,0.076725,0.06975,0.0691],
		[0.89665,0.496825,0.2608,0.156475,0.099025,0.0655,0.05075,0.04415,0.040425,0.03825,0.03845,0.0371],
		[0.69275,0.43925,0.202,0.13175,0.08825,0.0665,0.056,0.0485,0.04625,0.046,0.04425,0.0505],
		[0.4453333333,0.26025,0.16,0.1065,0.07475,0.0575,0.0515,0.04425,0.041,0.0395,0.03825,0.0435],
		[0.9875,0.583,0.362,0.29525,0.18175,0.14225,0.1155,0.0805,0.06525,0.057,0.046,0.03325],
		[0.619,0.331,0.18975,0.11275,0.07725,0.05875,0.04875,0.04525,0.0425,0.0415,0.04,0.04025],
		[0.76625,0.41175,0.23125,0.13525,0.08725,0.0615,0.0495,0.043,0.04025,0.03875,0.038,0.03775],
		[0.59155,0.320325,0.184975,0.1162,0.079775,0.064075,0.050225,0.045725,0.04495,0.0401,0.040175,0.039225],
		[0.762,0.4055,0.222,0.127,0.078,0.05125,0.03875,0.032,0.02825,0.02725,0.0265,0.02525],
		[0.834525,0.393,0.203075,0.09755,0.0493,0.0255,0.009225,0.0054,0.003175,0.0016,0.00085,0.000975],
		[0.830025,0.436025,0.2656,0.156875,0.09995,0.0722,0.055575,0.0502,0.04705,0.044125,0.043075,0.03965],
		[0.665749982,0.3476250023,0.1958500035,0.1225499995,0.07997499965,0.06127499975,0.05145000014,0.04595000017,0.04347500019,0.04192500003,0.0415500002,0.04085000046],
		[0.70225,0.40675,0.24625,0.165,0.1215,0.10175,0.09075,0.08725,0.08425,0.08275,0.081,0.08025],
		[0.71425,0.409,0.26475,0.17275,0.1075,0.07575,0.05825,0.048,0.04325,0.0405,0.03925,0.038],
		[1.351225,0.862875,0.4946,0.26485,0.1464,0.090925,0.0582,0.045325,0.035975,0.031175,0.028825,0.026925],
		[0.849,0.5225,0.3725,0.30575,0.264,0.25075,0.24075,0.23,0.2295,0.22525,0.2285,0.21825]
	],
	CV: [
		[0.03217089268,0.09333561819,0.03669156927,0.04621155602,0.03812609568,0.04532865269,0.03571972163,0.02709110833,0.003280799107,0.01210490921,0.008624483637,0.0109871868],
		[0.04887199661,0.04525628222,0.08453383641,0.08666694563,0.1700288062,0.1109450229,0.04713814144,0.03535533906,0.01499611089,0.01307189542,0.02148675213,0.01360544218],
		[0.1010554686,0.0425879339,0.1744879197,0.1375749692,0.1306627609,0.05428406979,0.08098544298,0.04945329553,0.03692594871,0.03389830508,0.03013905962,0.01324503311],
		[0.176480378,0.06022771853,0.08196051017,0.05547001103,0.03807249331,0.02069342017,0.01531815473,0.007781320057,0.006697910532,0.005902319576,0.005967538464,0.00360108078],
		[0.06508427727,0.03866014677,0.0255551183,0.008612137767,0.01356091453,0.02254072047,0.01591611269,0.03508229996,0.01673217298,0.01673217298,0.05624616707,0.03704087835],
		[0.1331283172,0.1115820523,0.07880095651,0.1250644744,0.1538461538,0.008888888889,0.06997949986,0.06289308176,0.03726708075,0.1107247092,0.01481481481,0.04159451654],
		[0.05417503263,0.1539564437,0.1307344088,0.02330464299,0.04449286357,0.007390086685,0.04181600567,0.02338535867,0.03275009105,0.02174664648,0.01915244498,0.048459378],
		[0.003204539431,0.01205830341,0.02154682051,0.01715688802,0.1910623291,0.07770053107,0.1670643658,0.2472978905,0.08772489763,0.01758227579,0.1118548974,0.03724768984],
		[0.155131926,0.1472607527,0.06959618715,0.06916906642,0.06153591081,0.04672693135,0.01617239031,0.07281764907,0.05643812282,0.1429415104,0.06193149707,0.0820858883],
		[0.1066019993,0.05262958145,0.04976671663,0.03330018501,0.09567198178,0.04678253805,0.01432450142,0.03806705072,0.09370387803,0.03110829997,0.02470779633,0.07317914199],
		[0.1107157234,0.01585966587,0.0249529609,0.03876601104,0.05119005619,0.04614914425,0.08904758304,0.14229229,0.1460063585,0.1108470211,0.1436757919,0.07785396179],
		[0.0646400958,0.2343609987,0.04464551529,0.03819880714,0.05213573158,0.04777010383,0.04193146171,0.07000767429,0.05209115853,0.050481863,0.04770388239,0.04317228754],
		[0.03773086524,0.07215434363,0.03403147866,0.05366806466,0.1047653058,0.02354236065,0.04350662855,0.05150798224,0.05208860672,0.03143926523,0.1048347207,0.06789981416],
		[0.06053107488,0.04125650167,0.02656832798,0.02456409054,0.01478803766,0.08715704048,0.03162408653,0.02211144877,0.006589661713,0.03250730098,0.02347950571,0.004787175709],
		[0.08453096697,0.07961665571,0.1119795527,0.1256298177,0.1138443182,0.09462137486,0.03875220452,0.01951457035,0.04713667525,0.04219124412,0.06986379534,0.01063237461],
		[0.1129142486,0.03414526523,0.2453052876,0.1725510831,0.1314585273,0.08225516237,0.07377775654,0.06117479099,0.08943938826,0.04918614501,0.02119507567,0.008096635161],
		[0.02409400886,0.04547968598,0.04686698093,0.018076514,0.02534883479,0.01048596272,0.008174011047,0.02549301976,0.01113693155,0.007670731574,0.01540035107,0.0387609466],
		[0.03489674768,0.05160795877,0.0255933336,0.03528359551,0.0368982048,0.01964185503,0.03063363458,0.03243243243,0.02409638554,0.01461646251,0.06534051279,0.01360544218],
		[0.07405383878,0.07974718912,0.06160937946,0.06070747199,0.06683081652,0.03649968366,0.04456996548,0.04555917818,0.0544331054,0.06224747076,0.06898602743,0.08455725821],
		[0.04727399227,0.0461062435,0.04923008706,0.04505096309,0.06651836507,0.04575090109,0.0487804878,0.01539600718,0.01418439716,0.01626338786,0.1663149153,0.121498947],
		[0.1357484285,0.135521839,0.08997019103,0.1220726312,0.05687483515,0.08936991998,0.1190961869,0.1366232327,0.132898493,0.1037198048,0.0423122214,0.06221304376],
		[0.04727399227,0.0461062435,0.04923008706,0.04505096309,0.06651836507,0.04575090109,0.0487804878,0.01539600718,0.01418439716,0.01626338786,0.1663149153,0.121498947],
		[0.009770949637,0.02444433194,0.02332659521,0.02107043966,0.01927243915,0.02111658493,0.01606486305,0.0202099791,0.01470798072,0.09085585508,0.01022640526,0.01761261144],
		[0.1749528987,0.2959216329,0.2864670971,0.3536640125,0.1932213831,0.1421312932,0.1356143151,0.04874230861,0.03124750102,0.03134990878,0.01520659744,0],
		[0.03992314703,0.0730448573,0.151441694,0.1655647658,0.03442651863,0.04082393379,0.03410070829,0.172316394,0.07104305285,0.08410139872,0.1376798833,0.1526003487],
		[0.09055897541,0.07905776166,0.1759041833,0.03874834021,0.03429803579,0.1074170317,0.03353232334,0.04618802154,0.03519736333,0.02332847374,0.02898550725,0.04159451654],
		[0.09528034213,0.1758281892,0.1765603804,0.2320637396,0.2146921039,0.1527934165,0.3758292658,0.2730266178,0.2985999678,0.4927802391,0.07105898934,0.3051343899],
		[0.3205690166,0.03217495718,0.06396572564,0.040982683,0.02232607345,0.01871281324,0.04549389207,0.03960490091,0.02138862348,0.02920405417,0.0078746575,0.01185662455],
		[0.04267810589,0.03074881109,0.03603905815,0.08214607811,0.02545963789,0.03376561905,0.04082482905,0.009302325581,0.04622283773,0.04749563443,0.03651483717,0.01058201058],
		[0.03042121867,0.05285766824,0.08270329694,0.176683568,0.5948117096,0.7026996856,1.069391704,0.4059273604,1.138380722,0.9703132068,2.681072201,0.292748775],
		[0.07289985275,0.1805145802,0.1180263197,0.1035927207,0.06957017018,0.1032954487,0.06686293228,0.01944039478,0.05270040505,0.08869900493,0.05551109332,0.09114587403],
		[0.06057526924,0.1092549177,0.07021187425,0.09518608205,0.1013919029,0.01687574443,0.04459571293,0.03268564838,0.02556424651,0.08148315811,0.01183431953,0.01257861635],
		[0.1301172664,0.4063314084,0.2666947756,0.1798035962,0.01188414758,0.01218698053,0.0187248736,0.02213704295,0.02074312344,0.01157011611,0.006042296073,0.01703871762],
		[0.03315920963,0.04328148411,0.02576056487,0.08978428774,0.07292594961,0.03337109582,0.05240774842,0.04208745263,0.0448624495,0.02002370876,0.0371195608,0.005970149254],
		[0.03396057954,0.05562023136,0.06951067073,0.07896538935,0.02228303845,0.06338821834,0.03333683822,0.01294376157,0.003199490579,0.01625602919,0.02533204857,0.01817755222],
		[0.05381940929,0.03240143693,0.07390530176,0.1646265207,0.1838505382,0.0778275854,0.3097327567,0.1363757635,0.05503459443,0.1747210532,0.1257543532,0.2636784825],
		[0.01327345937,0.02245852687,0.01410922895,0.0633254016,0.03233102806,0.04177863743,0.07119281245,0.02776332148,0.01156069364,0.03037633997,0.02293238581,0.02378700889],
		[0.03946317583,0.02432692544,0.0449130912,0.02656799226,0.009478672986,0.03013905962,0.1250312685,0.03969744362,0.03451137405,0.03533634713,0.03533634713,0.01526717557],
		[0.02036094381,0.02885697576,0.2332221384,0.0311435261,0.04181088225,0.02419130286,0.01990862997,0.053213242,0.05945508564,0.02408621655,0.02570274115,0],
		[0.05166244828,0.04877048291,0.04445715642,0.01946478675,0.0196293222,0.02206402067,0.02779073449,0.01310316674,0.04232044013,0.04854983848,0.02507130492,0.07225004951],
		[0.1097684471,0.0420216256,0.03726491731,0.03255651105,0.03901554797,0.0279248115,0.03014278514,0.02403684472,0.01823482703,0.006910611007,0.01210771267,0.03956863363],
		[0.02190047471,0.1409610782,0.03606235239,0.04338160378,0.05601152858,0.05276950456,0.05483744851,0.04527413508,0.02601582243,0.01490155923,0.02686062297,0.006600660066],
		[0.09821337583,0.1250127034,0.06033158442,0.2438293269,0.04274525258,0.1606301402,0.09888312419,0.01991455075,0.05,0.03822198817,0.01581781559,0.07443229276],
		[0.08589627865,0.1000936269,0.0923100323,0.1272587828,0.09867557285,0.09719638265,0.07697868536,0.04882466361,0.08980974846,0.1306388623,0.1385742345,0.07849313607],
		[0.0188993458,0.1142991583,0.1132816164,0.1445206604,0.09469492592,0.09995216201,0.08996539792,0.08290559432,0.1119523708,0.07651140105,0.04937851049,0.04384938753],
		[0.0531242104,0.05630613656,0.06850627462,0.06730454594,0.04182733759,0.05223031166,0.04185894036,0.03550295858,0.03726708075,0.04618802154,0.01581781559,0.0271610527],
		[0.08169373198,0.05208395751,0.1184907166,0.1055383256,0.3770058598,0.1159488536,0.03657911978,0.1494208964,0.06474031482,0.1019597091,0.04376252369,0.08247860988],
		[0.08169373198,0.05208395751,0.1184907166,0.1055383256,0.0287819799,0.1159488536,0.03657911978,0.1494208964,0.06474031482,0.1019597091,0.04376252369,0.08247860988],
		[0.006379560986,0.04205069936,0.02275044808,0.03065506041,0.03009383485,0.0271788305,0.070752754,0.03367175149,0.02041241452,0.02093580977,0.05270040505,0.03721614638],
		[0.05503324199,0.02489458251,0.08849166863,0.03826909768,0.0354138836,0.09336234874,0.03378001984,0.02474232063,0.1097397387,0.01680672269,0.01709401709,0.01957119557],
		[0.009642855533,0.01277340703,0.01249313518,0.006099114945,0.004622486159,0.006408789865,0.01077574236,0.008856112178,0.002485209797,0.002735973372,0.01829132118,0.01237966666],
		[0.04994208291,0.07187072284,0.04361921073,0.127512202,0.08274369094,0.02393321048,0.03523060281,0.1288352358,0.05516586068,0.04276575121,0.0875812629,0.08191963236],
		[0.2574721113,0.1659946637,0.128784264,0.09614290311,0.07491651467,0.04785326911,0.01774992567,0.01425842197,0.0162553283,0.006674569586,0.005763688761,0.00949414629],
		[0.04292116841,0.1299775451,0.179953433,0.06457995087,0.135339062,0.06184144769,0.06352886297,0.03160619174,0.0297625109,0.0325485785,0.08574182994,0.03152290906],
		[0.1469223594,0.1512020006,0.08606444209,0.1053570583,0.07540419876,0.05664104952,0.03319298335,0.01861610943,0.02411225024,0.003725553632,0.07986257476,0.02908910873],
		[0.150314919,0.07553086765,0.0737432153,0.1334723603,0.07476478306,0.1428712976,0.05128205128,0.03981725994,0.05659659433,0.0253164557,0.01290322581,0.02503077406],
		[0.008600042607,0.07119431861,0.1140681156,0.1042625935,0.05728261365,0.03333333333,0.02608069593,0.03628873693,0.02349514375,0.1818181818,0.02349514375,0.03353232334],
		[0.0412252557,0.01171049904,0.01565550069,0.01207636012,0.03857378749,0.09406324621,0.04449488117,0.09045226131,0.09106465213,0.01898829258,0.05736087091,0.07869201486],
		[0.02132958891,0.02662781176,0.04673998639,0.02597487052,0.03451137405,0.0266308093,0.02093580977,0.01673479041,0.01503759398,0.04580152672,0.02633859938,"_NaN_"],
		[0.07183680714,0.04294154788,0.02693948457,0.09616658482,0.00908070573,0.02823018458,0.03173015476,0.05297430796,0.03215502834,0.01683726135,0.06256260068,0.01633202937],
		[0.09698674405,0.1635690055,0.1464465737,0.1045487378,0.3826524087,0.2411451584,0.05084063593,0.1333333333,0.125299738,0.1483901665,0.04407290652,0.03821656051],
		[0.06470165191,0.04528311058,0.05046927833,0.02230379449,0.0310421286,0.04524040073,0.02597402597,0.01047120419,0,0.01257861635,0.01499611089,0],
		[0.1013945745,0.04092972489,0.02558777595,0.03429931555,0.08848817939,0.0423877814,0.01178875522,0.01170243521,0.01923723408,0.005090894238,0.010393709,0.02723674216],
		[0.009860196122,0.01500188785,0.009749603854,0.00533657896,0.02638522427,0.05054151625,0.05922145431,0.07922482206,0.08723212776,0.04822345761,0.06211180124,0.047280351],
		[0.1160205962,0.02675753145,0.03710503714,0.0265088489,0.08253964655,0.007247452448,0.043688907,0.02364356673,0.01093153031,0.09047256946,0.03556277403,0.01930369871],
		[0.06726635548,0.04104709105,0.02744316897,0.02938329746,0.04494980325,0.03659573005,0.01854747332,0.02504591422,0.01833596152,0.01455528914,0.004112793948,0.008039073394],
		[0.02817943162,0.0337538578,0.04568887866,0.06400137473,0.07714402218,0.0406217303,0.07453089417,0.03721614638,0.03087866845,0.08310593119,0.05609667518,0.1004046164],
		[0.0409979694,0.04486764857,0.03361077509,0.04940371998,0.01592356038,0.03268787049,0.02557544757,0.01092896175,0.01450496529,0.01991632802,0.01509935028,0.02404143222],
		[0.01321634766,0.01451884845,0.01486105439,0.00507539844,0.003372819031,0.003655240101,0.008676156824,0.01112347568,0.04061583978,0.01874163829,0.01430899728,0.04545017985],
		[0.03911732981,0.06877765952,0.04307151276,0.08039855205,0.2644753949,0.1183751906,0.09763887028,0.05111848778,0.03224491105,0.01942495409,0.03460231165,0.004170404236],
		[0.04366971216,0.0402605072,0.02609865519,0.01441888715,0.03758221669,0.0343980344,0.02366982014,0.0340185433,0.05150559034,0.0365415565,0.02293238581,0.1039323861],
		[0.05447053029,0.02061820391,0.07187813623,0.0355814735,0.01245285505,0.06201551435,0.004997001219,0.005691203197,0.005402973963,0.005575427352,0.02819774091,0.03168598347],
		[0.01703781833,0.02904198798,0.08468415171,0.07386792757,0.03709606577,0.07763236333,0.08897855275,0.08770324651,0.100372397,0.06045398682,0.03579166758,0.02105263158],
		[0.04975994695,0.3713038252,0.02573037411,0.0506691841,0.2630958245,0.4087891097,0.3156890713,0.1150192098,0.2726770481,0.6127709323,0.238445975,0.08844332774],
		[0.03811786422,0.03251384983,0.1309990185,0.09407473921,0.01942278573,0.05511626952,0.03474453536,0.03636604081,0.0272165527,0.04031272033,0.05921438773,0.04536092116],
		[0.1220221279,0.06511196552,0.3227384293,0.2455632839,0.1905068628,0.1001486532,0.0513905182,0.04835737146,0.06199298674,0.1232430852,0.03140371465,0.03141361257],
		[0.04704702126,0.03223571218,0.009089889309,0.02847220867,0.02821382463,0.03450297595,0.03646422753,0.01898829258,0.03165549029,0.03721614638,0.05246175933,0.05863847886],
		[0.09326367693,0.206677511,0.1563910113,0.2671667973,0.1940987476,0.1534472985,0.1269812283,0.09577956533,0.07728743704,0.05268894877,0.0127388535,0.1009728124],
		[0.05859335497,0.02793852734,0.07471774405,0.04038320933,0.05843005657,0.008032128514,0.01886555877,0.04846679306,0.0119760479,0.01242236025,0.03268340377,0.02503077406],
		[0.04060004485,0.1052668515,0.09708658388,0.03726958755,0.03082407723,0.0584055188,0.09118344983,0.08705982963,0.090429236,0.08602526668,0.08830710894,0.04612653268],
		[0.02742670171,0.04197042876,0.03636363636,0.02240959708,0.03816369,0.02281368821,0.03457478445,0.03576597126,0.03142696805,0.02624319405,0.02266099663,0.02408621655],
		[0.04144198727,0.02785009931,0.06281861479,0.0814519052,0.1010904825,0.07320486143,0.03126225439,0.1097373593,0.1565217391,0.04871677165,0.2347262634,0.1737191022],
		[0.02424215108,0.03418032482,0.09819765208,0.05378571106,0.05530924887,0.03130792608,0.02005082948,0.06017806226,0.03110829997,0.02093580977,0.02148675213,0.02570274115],
		[0.0577813372,0.04759702489,0.04401195521,0.04217926253,0.05404667532,0.07715167498,0.08656276883,0.1002967704,0.1570185733,0.09831609868,0.1346600658,0.06741573034],
		[0.04943696857,0.02602122166,0.07211333081,0.01587601616,0.07967500932,0.05869672709,0.03571238778,0.01855674048,0.03592814371,0.04090599108,0.0127388535,0.02093580977],
		[0.164977435,0.1802525871,0.03301406129,0.04520419304,0.1061442969,0.1103325067,0.05036629618,0.04919099158,0.351508451,0.07849135809,0.06669729594,0.2438553573],
		[0.1004739288,0.08508937221,0.07489865451,0.2119937647,0.09981504439,0.04267181121,0.02586924683,0.01451673332,0.03271878272,0.05097135832,0.009470180105,0.02625474387],
		[0.04523598283,0.01834605802,0.04110289116,0.07704975767,0.1107198206,0.06254591215,0.05535246781,0,0.01944039478,0.04276668661,0.03449301372,0.0127388535],
		[0.1252504999,0.1219821493,0.1516609023,0.1291496947,0.1204454675,0.1490735813,0.04382207219,0.06579316344,0.03372105658,0.01522184108,0.01038701564,0.01069171889],
		[0.03906027785,0.08415996529,0.07412245509,0.04752562452,0.04033639765,0.06219654831,0.01780681998,0.03338547065,0.0409468276,0.0586262487,0.08284916716,0.1335464963],
		[0.1029139232,0.09523751907,0.06405066576,0.09749510395,0.03982223259,0.1043444499,0.09118146274,0.05011822851,0.06339463509,0.08197826844,0.03609977001,0.1545281183],
		[0.022694338,0.05433147612,0.08619704082,0.03942018233,0.05892477413,0.02808833628,0.02772967769,0.04444444444,0.01242236025,0.01290322581,0.02148675213,0.01539600718],
		[0.1605943758,0.2630801465,0.3300760522,0.4121590308,0.3869195609,0.2982011201,0.2377741292,0.270291645,0.1480187262,0.1314969695,0.07948247247,0.02814668873],
		[0.01821133007,0.03751202875,0.003005625291,0.02704435596,0.006450583101,0.01407541985,0.007790868219,0.004670575635,0.002835618567,0.006393001216,0.003569303986,0.002418379686],
		[0.02819589362,0.04933355626,0.04130795508,0.0337593605,0.03621511247,0.0146747669,0.01686418791,0.01692997769,0.01867364134,0.03429832299,0.03217439691,0.02602591786],
		[0.04782738618,0.06942879808,0.1508075137,0.25842027,0.3270330626,0.4110374537,0.2908592621,0.2648720996,0.116347609,0.1105758239,0.08726005776,0.05541649262],
		[0.3055313677,0.3669018652,0.4272224744,0.3881082337,0.3165753354,0.2439042512,0.09683214896,0.1146547508,0.2264669592,0.02041241452,0.1161207875,0.05221984686],
		[0.2823203951,0.1527339428,0.1375817749,0.08388599012,0.06963106238,0.1020764166,0.01426513203,0.01968674499,0.03073796307,0.01767766953,0.04120030795,0.02568913162],
		[0.02844020914,0.04355569334,0.03184000649,0.2335825462,0.08301768577,0.1136913991,0.02678117784,0.2044515186,0.05532551086,0.1761407601,0.07569694544,0.07069595133],
		[0.01352576506,0.06057533924,0.05340441784,0.02426687802,0.0216367708,0.06754153158,0.07372259368,0.04276668661,0.02641178228,0.01673479041,0.02985074627,0.01526717557],
		[0.2347169636,0.2548898834,0.2905526866,0.1909409186,0.09511115866,0.1304294228,0.07289285254,0.04934437455,0.02795407614,0.06546202726,0.6596874397,0.03063766745],
		[0.04362491552,0.04198883856,0.04700984104,0.04705974898,0.06512608365,0.098542598,0.163492061,0.05945369414,0.0169715384,0.07123232414,0.06472539848,0.06763992159],
		[0.01927280058,0.00640731255,0.03709597861,0.01894953421,0.02631578947,0.01458029609,0.02005082948,0.01183431953,0.03726708075,0.08805031447,0.02536230749,0.02206747516],
		[0.02267788865,0.01278412253,0.008084124564,0.006932419423,0.01291361155,0.03921706746,0.0311358409,0.009950248756,0.04092906916,0.01169590643,0.01391205468,0.01242236025],
		[0.03413824384,0.09327584424,0.1036680798,0.08967176613,0.07568217668,0.05540453465,0.07038763629,0.06063104185,0.02139501917,0.01183431953,0.03636363636,0.04296415415],
		[0.08370848436,0.03412718912,0.03481034783,0.03318059707,0.03453022287,0.03697852579,0.06565214453,0.05270040505,0.01438848921,0.02474232063,0.07001208335,0.04724409449],
		[0.4588799129,0.04578662683,0.2593243448,0.05859660996,0.2591884549,0.2468030861,0.1544779682,0.1691940991,0.03981725994,0.06995923021,0.05917159763,0.01226993865],
		[0.1650066789,0.06531303305,0.07223107842,0.05357747105,0.05643812282,0.06297533896,0.04185894036,0.02188404818,0.02469135802,0.05578253541,0.04822852098,0.01360544218],
		[0.03048158511,0.01926335007,0.012559575,0.02106751337,0.018311978,0.02843601896,0.01129943503,0,0.03247240617,0.08882311834,0.01360544218,0.01418439716],
		[0.08240714427,0.1390826804,0.06281097249,0.06834077419,0.1300490009,0.03694462522,0.04066334023,0.03233662368,0.04451069824,0.04102996837,0.09302139616,0.03791636412],
		[0.0741766982,0.0649771031,0.05274998574,0.1581074896,0.1012535892,0.02612444657,0.06586668527,0.1375433848,0.1811386267,0.05979251954,0.03076923077,0.1533484586],
		[0.04812719071,0.1232841524,0.2202025227,0.24384681,0.1281090841,0.1083373811,0.0839710823,0.09441775328,0.09059918286,0.05083832393,0.08092890165,0.04238686741],
		[0.01471589359,0.03215278015,0.0603287807,0.06723200916,0.07339222122,0.006275212909,0.05014672958,0.02476554358,0.04863969615,0.03791171165,0.047149883,0.04599504373],
		[0.04431763783,0.0447986873,0.1729241371,0.0345292296,0.1663396273,0.1335973651,0.06981555554,0.04778237262,0.0104552042,0.0798130965,0.0568464915,0.02334842596],
		[0.01987059624,0.1913366557,0.2418380499,0.05902512513,0.0199202488,0.03601606675,0.09836065574,0.05901496993,0.1125851622,0.05231815699,0.04296415415,0.05539094614],
		[0.257508013,0.1738359359,0.1069486923,0.3115770416,0.08565572157,0.02525381361,0.1925673366,0.03822198817,0.0593252608,0.4229205465,0.05678855107,0.03218242379],
		[0.04268218277,0.08864061643,0.04799011781,0.05983835272,0.05647021758,0.05060613431,0.0321361835,0.01822788729,0.01135064739,0.005491902867,0.006908195922,0.00796812749],
		[0.04715730751,0.0369362531,0.01082033905,0.04234908777,0.04037647915,0.0198913533,0.02732278517,0.01720866115,0.02534547791,0.01872586703,0.01301200097,0.01426637716],
		[0.03783838728,0.127077451,0.2384910734,0.2840968873,0.05265399097,0.1579960949,0.07048543125,0.04711241731,0.02401460532,0.0292344155,0.02879480023,0.01550387597],
		[0.04645201444,0.03230992654,0.03285536864,0.06965573821,0.01884746385,0.01884222879,0.03078352413,0.01748701569,0.02777283291,0.00800486844,0.01706453998,0.01518987342],
		[0.1504392863,0.0669233441,0.05654863671,0.03764616262,0.05678855107,0.04548422118,0.03948728619,0.0142555622,0.01290322581,0.03721614638,0.01342281879,0],
		[0.3088149868,0.08433253727,0.2396171277,0.131392574,0.3864089434,0.2680796669,0.07200822998,0.08797386009,0.08259874946,0.02325581395,0.1008024128,0.04327406247],
		[0.0243907238,0.0375855286,0.02342944891,0.02571491433,0.02398081535,0.02230483271,0.01905327578,0.04296415415,0.04934437455,0.03728313301,0.03901723222,0.08968648512],
		[0.04089544939,0.07949291198,0.1131294786,0.0955999697,0.07023661394,0.02377861429,0.06446025639,0.04015556955,0.02764976959,0.01570185733,0.02772967769,0.01963953042],
		[0.04289603065,0.01828203118,0.02332513861,0.03398616086,0.03440190448,0.03344028152,0.02608181105,0.02542114709,0.0175155154,0.03204711347,0.06514840916,0.07625211668],
		[0.0251238387,0.04962956032,0.02820327764,0.03588907015,0.05079188901,0.03451137405,0.06440048137,0.05943402576,0.0142555622,0.03205874495,0.02148675213,0.01360544218],
		[0.05477592462,0.08159602558,0.08293239499,0.07515979855,0.08242755785,0.0397239936,0.02686923999,0.05045400559,0.01521431286,0.0135848703,0.03412192383,0.02318985675],
		[0.004610636797,0.02914576121,0.02641246746,0.01713837352,0.01616517668,0.006317362374,0.009775369622,0.004521497557,0.007115019491,0.006130377293,0.05190976179,0.002947958072],
		[0.06969073516,0.09111086443,0.05463150128,0.0307437731,0.02558404352,0.02244218067,0.04253611775,0.02041241452,0.01662468567,0.02331636949,0.01072329161,0.03092390994],
		[0.03590476116,0.06045282187,0.05513321836,0.06683931571,0.06346333299,0.04906533815,0.03539533943,0.04277897059,0.03821656051,0.03921568627,0.02666666667,0.03378001984],
		[0.07405733107,0.04033236033,0.1708315735,0.06028957771,0.06815487048,0.07407407407,0.05344952144,0.02213704295,0.01391205468,0.02321035413,0.08210979625,0.02666666667],
		[0.02701454477,0.01595978714,0.01630205019,0.04176607685,0.03074803254,0.02169197397,0.02735366466,0.01395669674,0.0107274746,0.005730659026,0.01644434375,0.006914374481],
		[0.008485344357,0.04252506887,0.05536190612,0.04673817657,0.0477715848,0.01372655352,0.03012262274,0.02668327476,0.05062723328,0.04502245244,0.04908198233,0.0404913251],
		[0.05242604311,0.1017872578,0.06693557078,0.01636066078,0.04826885746,0.03634314722,0.04643677032,0.1105199694,0,0.09445333493,0.09445333493,0.09362436798],
		[0.2086779468,0.05425030732,0.02142308754,0.05983800974,0.03094477726,0.03923252743,0.02266099663,0.04276668661,0.02093580977,0.04407290652,0.01539600718,0],
		[0.00888046193,0.01730997986,0.03378223868,0.1015436414,0.08540819599,0.04555917818,0.01212121212,0.02093580977,0.01499611089,0,0.01342281879,0.01342281879],
		[0.0621976761,0.08217994369,0.0469022578,0.0617060832,0.05944184833,0.08174963545,0.07094716332,0.07747158655,0.1046772378,0.05170300918,0.08154901208,0.05678855107],
		[0.03780819648,0.01309394795,0.005038343088,0.001361647467,0.001500107033,0.00395121329,0.00383558561,0.005443301189,0.002978056398,0.003288883542,0.004888064133,0.04463672861],
		[0.1791698565,0.2598965022,0.2118197621,0.3168742017,0.05596695191,0.03118377478,0.04175420902,0.005901971346,0.009146014841,0.01613629988,0.01832812556,0.01533501831],
		[0.04596117551,0.0224247083,0.02072103283,0.01706453998,0.02520775096,0.02506785337,0.03367175149,0.03442651863,0.03471188246,0.01438848921,0.0283682106,0.04511278195],
		[0.2141153663,0.2111022123,0.09948068147,0.111081005,0.1204819277,0.07944581223,0.03651483717,0.06786982296,0.05873790153,0.07294795427,0.04986350738,0.7143223887],
		[0.03361825928,0.09267905206,0.08942428814,0.1132553523,0.04081632653,0.05198699228,0.04255319149,0.02352941176,0.03013905962,0.1036609139,0.05945508564,0.04297350426],
		[0.08171141363,0.1849769347,0.08912215731,0.0983375576,0.06293199873,0.0663507109,0.06770032004,0.0638087995,0.01892951702,0.03330181244,0.0744912724,0.0198019802],
		[0.1310638516,0.078439677,0.1113553393,0.03739603157,0.05946799615,0.03964904289,0.02289339022,0.01226025518,0.01933473925,0.02444993688,0.02343255662,0.024063633],
		[0.1320744226,0.1209439294,0.03793188076,0.2111821372,0.1623067317,0.143449504,0.1479286518,0.1079898494,0.03892249006,0.04075413665,0.07228915663,0.08323115652],
		[0.0715783524,0.01436472832,0.04808829527,0.1070975483,0.02586689041,0.01526762137,0.0119219652,0.01070870777,0.006666509289,0.01443161345,0.002624876865,0.003571201083],
		[0.1521527214,0.1140742448,0.1078726782,0.1313236484,0.07403366516,0.04511278195,0.03429803579,0.03449301372,0.02739726027,0.01459854015,0,0.016],
		[0.3051553544,0.1668602559,0.2136897332,0.1337719021,0.1232433253,0.1014890491,0.05904365904,0.0359016758,0.06637378427,0.1012857488,0.03066558607,0.02255759249],
		[0.1901748455,0.3052407201,0.3716461059,0.4119837432,0.3003805704,0.2180558923,0.2120238246,0.1149412409,0,0.03207501495,0.09520082917,0.1235410891],
		[0.01697506615,0.009374862954,0.007718945964,0.02491238727,0.007988249044,0.01459548745,0.005643985582,0.01599975961,0.01720014682,0.0584342315,0.02501734477,0.02955902352],
		[0.04360318038,0.03033311285,0.01917166583,0.02708311723,0.05741604887,0.04495975957,0.06593406593,0.06904228465,0.0127388535,0.04647143205,0.05071505162,0.03928371007],
		[0.1298785241,0.3064128545,0.1846860843,0.1896608959,0.06792425439,0.1340629329,0.09008525425,0.1305499487,0.0949514487,0.128336137,0.09934349389,0.1651532474],
		[0.00769080846,0.07053223015,0.01223155307,0.07194620483,0.05665182947,0.02006688963,0.04098395075,0.05550302074,0.06775792844,0.070752754,0.08134037797,0.02213704295],
		[0.02695055551,0.06206594521,0.05711475291,0.05265339202,0.05719041282,0.02196861254,0.02281036917,0.01080191952,0.007321865499,0.005420054201,0.01091550507,0.009708559925],
		[0.1133633155,0.1001315557,0.102480197,0.05233861888,0.09060738259,0.08298617535,0.03883014254,0.02876127404,0.03797658516,0.05847953216,0.03205874495,0],
		[0.03871041695,0.07788758704,0.04773119757,0.05414454737,0.04016403325,0.02577741547,0.01865280707,0.02341550609,0.01247062297,0.01538035514,0.01378224665,0.03670636075],
		[0.04519726194,0.003929569461,0.03565077186,0.01102965082,0.01282017176,0.03456332328,0.03036251659,0.02273368705,0.01362145606,0.01347146397,0.01668771253,0.009319080342],
		[0.04331696169,0.03501301792,0.03649373943,0.06760583976,0.0531240568,0.08783197644,0.09277898655,0.2517642828,0.1007366793,0.1872547246,0.1927369684,0.2982282491],
		[0.05137711404,0.05664195649,0.01936804888,0.0320091228,0.031577747,0.03966807984,0.03989420177,0.01220261176,0.01111424119,0.005056549906,0.01336090579,0.06237882913],
		[0.03766670564,0.06148003741,0.1381657363,0.1567852653,0.09523365827,0.09564451052,0.07943367774,0.08342964425,0.03160861054,0.0170640017,0.06388290274,0.2358268688],
		[0.02706190008,0.07771636297,0.05955792831,0.1292622791,0.1255844715,0.2440626838,0.06110488433,0.02608069593,0.03214121733,0.01991455075,0.02408621655,0.03378001984],
		[0.02245202932,0.02437043054,0.01749271137,0.02628911956,0.04117966055,0.04847844497,0.05876995843,0.05375407958,0,0.02739726027,0.02678117784,0.01398601399],
		[0.01242910486,0.05882281987,0.106624942,0.08647046125,0.07582771571,0.080303989,0.0487804878,0.03389830508,0.03110829997,0.01461646251,0.01499611089,0.01581781559],
		[0.028984691,0.06556620152,0.0293239543,0.08594797634,0.1388246451,0.1179300786,0.1683836607,0.07383324991,0.08,0.108827158,0.1334964822,0.09734881798],
		[0.173835171,0.04586459413,0.04205600413,0.04335497678,0.02541381986,0.03562017321,0.04,0.01898829258,0.04296415415,0.05539094614,0.01379310345,0],
		[0.2034855137,0.06173103535,0.07074746232,0.1075303213,0.1066499324,0.03433789745,0.03120015972,0.07103991161,0.131737425,0.08804338351,0.04639196191,0.05895722644],
		[0.06855384495,0.1122954977,0.1776037247,0.271876036,0.395166274,0.4735586817,0.4581148266,0.6083187983,0.5915090801,0.697110043,0.6675723919,0.0449287032],
		[0.02010391755,0.01642800604,0.02535752581,0.02739726027,0.01501846444,0.0116636418,0,0,0,0,0,0],
		[0.2368448982,0.3219880101,0.4292238422,0.4318679174,0.6634236454,0.2645462066,0.1379675277,0.107733,0.05472358949,0.09509298551,0.02960770611,0.02206747516],
		[0.0277898338,0.05341324051,0.0837477304,0.0506240849,0.06197030976,0.05610836077,0.1499216127,0.04245911298,0.01257861635,0.03205874495,0.02605243831,0.01418439716],
		[0.219511693,0.05483754201,0.4453908791,0.2258355131,0.06417224771,0.01235401386,0.03620863489,0.02150537634,0.09296590386,0.09103422392,0.02427243707,0.02801120448],
		[0.0672707565,0.1435217687,0.0125709268,0.04924618446,0.06384364157,0.04495372625,0.07634712405,0.04506126367,0.2994394434,0.1059751166,0.2436835976,0.1332604586],
		[0.2179228769,0.1168331267,0.01722218084,0.02571722499,0.0138389251,0.01215474251,0.01391205468,0,0.2225158758,0.01379310345,0.02641178228,0.03569661672],
		[0.02222884977,0.003179650238,0.1217600026,0.1573178483,0.1297948682,0.116176457,0.09191300234,0.0618556701,0.05773502692,0.03120812266,0.04802921064,0.1449275362],
		[0.06079460385,0.08830420995,0.08364908513,0.05420827389,0.046453238,0.04930034282,0.03218242379,0.03914536798,0.03013905962,0.009957275377,0.01857585139,0.02602707108],
		[0.008577350625,0.04052220899,0.022477551,0.01828521918,0.03429148255,0.0719031851,0.07664016652,0.06997949986,0.06225297203,0.1082182248,0.05139916048,0.07910142546],
		[0.03589009645,0.01037300424,0.006591446595,0.03680034662,0.002395517218,0.04352325493,0.02886910542,0.0350479363,0.009405783142,0.07714775272,0.03269703592,0.05791644432],
		[0.07509610567,0.0279987936,0.02494902,0.01764842595,0.02501016244,0.02571297386,0.01268901691,0.01391205468,0.02470779633,0.03442651863,0.01379310345,0],
		[0.1152361955,0.1668844782,0.248137979,0.1377029618,0.136702841,0.07438260527,0.02469135802,0.01418439716,0.01503759398,0.01550387597,0.1212121212,0.03174603175],
		[0.06957785937,0.04221572233,0.09395810236,0.07127601346,0.07684253051,0.05011528722,0.09320529189,0.01499611089,0.05405405405,0.05703194519,0.1082182248,0.09116056882],
		[0.04577005547,0.04979766595,0.08670637536,0.104027143,0.1114571618,0.09673307183,0.07633148319,0.05823872155,0.03247963724,0.02763745909,0.01672434238,0.002628480051],
		[0.09055183585,0.06077512539,0.08337536497,0.02822880907,0.02020305089,0.02459037045,0.01855674048,0.02408621655,0.02503077406,0.03822198817,0.03636604081,0.04040610178],
		[0.170169409,0.2402683105,0.3194542866,0.2179991637,0.3284904609,0.2626316397,0.2446819797,0.1109571109,0.1165526438,0.03214121733,0.06718786721,0.1027188359],
		[0.1052936439,0.06028814373,0.1008389552,0.0883651672,0.07936632665,0.02489626556,0.0266308093,0.01991455075,0.03442651863,0.02206747516,0.05405405405,0.04276668661],
		[0.02267788865,0.01278412253,0.003941967782,0.006608474591,0.01291361155,0.03921706746,0.0311358409,0.009950248756,0.04092906916,0.01169590643,0.01391205468,0.01242236025],
		[0.05902773938,0.0531487202,0.02081283738,0.1285648693,0.02123722767,0.02293238581,0.03396178054,0.01680672269,0.06700776809,0.03636363636,0.03579166758,0.03579166758],
		[0.02936327628,0.02128624937,0.04223204791,0.04271172572,0.04211496564,0.03449985553,0.04895618264,0.0310880829,0.03351955307,0.04296415415,0.0142555622,0.01673479041],
		[0.02278127343,0.03311658089,0.02953005586,0.03608143367,0.04299917209,0.03734475422,0.05033057402,0.007205355886,0.05328863851,0.02546145668,0.01898982604,0.01296223175],
		[0.06998723457,0.0355280357,0.002988788785,0.06527477926,0.01631765802,0.05880521496,0.06276475982,0.04528851061,0.05775639167,0.1458595095,0.1301988497,0.07046800046],
		[0.02923759768,0.04876677813,0.03744112471,0.0343865818,0.05335273329,0.04621360183,0.0294637561,0.01524828015,0.02557252909,0.01691997597,0.01545401761,0.006785306504],
		[0.05272011777,0.07770522171,0.04162255008,0.08278440482,0.09543727359,0.06437357749,0.05850497391,0.2198980054,0.2388371679,0.3620491384,1.393453955,"_NaN_"],
		[0.02430499203,0.02321291625,0.02045016879,0.03153822798,0.01470348315,0.04139515208,0.04248087762,0.0844194498,0.06407211052,0.06113604293,0.07387964445,0.04731295185],
		[0.04363021804,0.06303192427,0.0391292212,0.146099408,0.05646007448,0.09089178661,0.004578485501,0.0990254434,0.02916709937,0.03744856773,0.02004150817,0.05482376932],
		[0.01396827237,0.0732709084,0.0655025123,0.06072563578,0.02947012219,0.01046889851,0.01924500601,0.0449187679,0.06529580262,0.01616902726,0.01609599382,0.01578921731],
		[0.001966594323,0.03503593443,0.04873118977,0.01331675691,0.02159649339,0.02539216837,0.02255889455,0.01135064437,0.01323219139,0.01245328651,0.02279462808,0.003836515483],
		[0.06239327529,0.113313572,0.0751940076,0.05227924575,0.02961689674,0.04245988094,0.03850140945,0.006379332181,0.01679558038,0.01860111675,0.01391241721,0.02456330409],
		[0.08414869359,0.0313167465,0.01784758027,0.01694813543,0.009676035888,0.01226836765,0.009028073889,0.005566037248,0.006331000596,0.01567005621,0.02678093391,0.008052113215],
		[0.08525552008,0.2592602316,0.2325144664,0.2469316695,0.2212695571,0.2050202247,0.1034698918,0.08506453117,0.06211180124,0.03247240617,0.06700523923,0.1896579197],
		[0.01859824339,0.1014383006,0.04741321407,0.0631904006,0.03012816474,0.08034061995,0.01818384469,0.03740225807,0.02183147067,0.02222362859,0.02324454827,0.008845306039],
		[0.07573946787,0.05475009366,0.03597024633,0.04863633482,0.07531306407,0.113688918,0.1582457433,0.2304590535,0.1762153565,0.5371844034,0.4291613413,0.2614064524],
		[0.02725367271,0.09919807988,0.08772936139,0.06254298639,0.03193750055,0.01437141968,0.01548116226,0.0183124286,0.02076383207,0.01102220695,0.01808831053,0.01879242958],
		[0.0853069819,0.09215720981,0.07557101102,0.0621630985,0.02454826022,0.2653342469,0.1470070132,0.1529750324,0.06077371255,0.0851498311,0.04871677165,0],
		[0.07185441226,0.04081816514,0.03968307371,0.0257334446,0.04888989486,0.01709926422,0.03819570641,0.04800548665,0.03165549029,0.03378001984,0.03636604081,0.0367388537],
		[0.07650987725,0.1171175726,0.0615649356,0.02937189438,0.04879414942,0.06505488993,0.06130994485,0.1002715099,0.1037087396,0.051821786,0.03923252743,0.1027781466],
		[0.7904045698,0.6270021491,0.7465071768,0.6015736396,0.7669882869,0.5176389205,0.2252769665,0.1843679956,0.1132075472,0.05873790153,0.03353232334,0],
		[0.07290774919,0.07275083147,0.1657484111,0.2197915735,0.1486690997,0.1361047989,0.1918010294,0.04236809808,0.0238024408,0.01673479041,0.003565062389,0.01382566221],
		[0.01845355775,0.02546081555,0.03215364507,0.04300225378,0.02803782269,0.04908341157,0.0293031269,0.03103192495,0.0192926045,0.02535752581,0.05820204765,0.01797985179],
		[0.01130495943,0.004335546452,0.04499227786,0.01404416814,0.01150062592,0.008298755187,0,0,0,0,0.02206747516,0],
		[0.1194607134,0.07634968252,0.08729061836,0.05956003222,0.03723504612,0.009389671362,0.07009334021,0.0766884438,0.060191323,0.08140773265,0.1767544242,0.04376715615],
		[0.0147594937,0.04557966418,0.1004244371,0.04722513876,0.02128450254,0.03522125763,0.03323172631,0.02687029725,0.03087093879,0.02816340466,0.02290394531,0.02055116115],
		[0.06931981991,0.02948822337,0.04029051221,0.03912662437,0.03553064049,0.02781127424,0.01322620964,0.01536232243,0.007339264402,0.007112618732,0.01650795754,0.06004072476],
		[0.2799918266,0.1049004565,0.05863460181,0.1069562202,0.0793538977,0.0860646364,0.09106465213,0.05106277908,0.03120812266,0.02678117784,0.02755185922,0.02755185922],
		[0.03948799396,0.009528588129,0.06551737432,0.03719067443,0.02908007584,0.009049773756,0.01092896175,0.01391205468,0.01499611089,0.07792207792,0,0],
		[0.1161347737,0.07078795461,0.072765556,0.04319597731,0.03658942192,0.02744852167,0.02723355174,0.008720384892,0.01851270193,0.1148670467,0.007951028228,0.02132024998],
		[0.04318280266,0.0619840075,0.03311326429,0.06976565115,0.06014282579,0.03278214172,0.05689787766,0.02503077406,0.01459854015,0,0.0162601626,0],
		[0.07818818391,0.1796246197,0.2841863325,0.4630587679,0.4007199972,0.4185766626,0.2939564959,0.1961355786,0.1656050955,0.1408980562,0.1162373052,0.02755185922],
		[0.06928753055,0.1026293458,0.07035287512,0.06233898898,0.05489761215,0.03227889406,0.04359444269,0.1077142861,0.02838214609,0.01996176652,0.06369938894,0.008709992688],
		[0.2816358021,0.05428739853,0.01684965766,0.02172991584,0.03167823448,0.04772905983,0.03547986472,0.0410539124,0.03742405024,0.03459731275,0.04133613703,0.04574529406],
		[0.134020269,0.0433391088,0.03124669615,0.04739336493,0.1056174551,0.127735042,0.01025641026,0.06410569796,0.06208067411,0.04149413314,0.1033553502,0.02349514375],
		[0.01933999671,0.07888706166,0.09400521075,0.1341290535,0.133841873,0.05194753964,0.0909854449,0.08107529455,0.09083057159,0.04264175165,0.09243600059,0.07356712211],
		[0.02859426504,0.03491365693,0.03376317364,0.08530561293,0.1009648742,0.07180293387,0.05649314096,0.03721614638,0.02641178228,0.0271610527,0,0.01673479041],
		[0.09899441337,0.06049496329,0.122091687,0.06466130372,0.04015846186,0.03649968366,0.04292094844,0.02298850575,0.02469135802,0.02093580977,0.03442651863,0.01324503311],
		[0.3047868227,0.2380177309,0.1591252536,0.1864657163,0.08510638298,0.0656730691,0.05847953216,0.08435569201,0,0.01324503311,0.02503077406,0.01360544218],
		[0.0611740671,0.08164965809,0.05550302074,0.1035232978,0.078986236,0.1254593841,0.02062709411,0.0446142813,0.09865534735,0.07193858037,0.0643446917,0.0510030251],
		[0.04349809663,0.1092097156,0.09445547016,0.09976751898,0.1213586922,0.06700593943,0.09486223063,0.04913067559,0.03363205452,0.08501496264,0.08251185175,0.07706009835],
		[0.03957194913,0.0631348528,0.04122133745,0.05617929687,0.05854583148,0.03508758393,0.04162028593,0.05386985042,0.06636009921,0.1054425707,0.006224310867,0.02987160555],
		[0.08183671157,0.08346496457,0.0896829594,0.1711779727,0.07269630989,0.06482269986,0.05113837582,0.03817784803,0.01155212246,0.01497331395,0.01026117471,0.01279914972],
		[0.00919732372,0.030181387,0.01415346293,0.01419313468,0.02990778222,0.02421307506,0.03290080795,0.01426513203,0.005633802817,0,0.01156069364,0.02266099663],
		[0.02437128676,0.1162733931,0.1732871417,0.4437077365,0.3961917073,0.1921800667,0.1355725727,0.06618243436,0.06416982823,0.05403691092,0.0433992806,0.02188383256],
		[0.01165489193,0.02909443663,0.07112221896,0.0237543736,0.0369146715,0.02587925117,0.008588963436,0.007736467169,0.01799476631,0.01178888824,0.004980114995,0.01374398791],
		[0.07028806869,0.2721943109,0.08053752041,0.07548907652,0.1056420493,0.1155059511,0.07290148044,0.09297422171,0.0972972973,0.1034989627,0.1215236595,0.06156685844],
		[0.02806636715,0.04317426523,0.09842509843,0.1447553187,0.07110465427,0.1009095373,0.04622283773,0.06995923021,0.03982910151,0.03268340377,0.03289688207,0.1641707685],
		[0.08622275889,0.08124157793,0.08538250557,0.2077650027,0.05030201981,0.1946802131,0.1107638734,0.1643323796,0.3149229515,0.2550404969,0.2209847925,0.04511278195],
		[0.1965307118,0.05109224932,0.05533596838,0.07978154482,0.02450445888,0.04021970746,0.01963953042,0.04900233774,0.02352941176,0.01391205468,0,0.05121870342],
		[0.005775277019,0.01553518807,0.009588565546,0.01524253466,0.01442184228,0.009387809255,0.0116636418,0,0.01242236025,0.01290322581,0,0.03973509934],
		[0.02317923059,0.04930604797,0.0453951813,0.05076723306,0.04066236687,0.03377149436,0.03844907989,0.04529317309,0.1052525642,0.02999437831,0.03445267736,0.05516656471],
		[0.04249753698,0.02219482121,0.01946168378,0.02318047471,0.03310242176,0.04326547869,0.01290322581,0.04419417382,0.05309734513,0.01834862385,0.04871677165,0.0198019802],
		[0.04989769671,0.06725359799,0.09984322418,0.09426788713,0.2412400664,0.1217161239,0.2922644136,1.377774459,0.7973647879,1.474611531,2.476184139,1.214637875],
		[0.05827118844,0.1125607043,0.0417508796,0.04708904926,0.02959519651,0.03306741381,0.04490921917,0.03859267221,0.04270235399,0.01287004724,0.05643361013,0.03126415129],
		[0.05609370592,0.03727499615,0.02990214371,0.01734184678,0.03214544629,0.02941728922,0.01171567311,0.002809579694,0.01101122405,0.01911892272,0.003107104376,0.006476742066],
		[0.01649929545,0.009495292134,0.01300126749,0.04080608056,0.01959239624,0.0353216358,0.02603755166,0.03014275805,0.0202709214,0.01157011611,0.03187640614,0.02763060165],
		[0.06698302268,0.07364785883,0.0418764076,0.04711670216,0.09741567797,0.0584198814,0.03806619369,0.06133167268,0.06080822288,0.03187640614,0.06369426752,0],
		[0.008059480405,0.01055542146,0.004173022127,0.0346907846,0.0337083993,0.05506639416,0.03703802111,0.09784872418,0.06649547582,0.1277017221,0.04118242013,0.1933759106],
		[0.1177895563,0.1233076644,0.07980276875,0.057979061,0.04149413314,0.04620789721,0.09510490668,0.06370220573,0.05471258737,0.04988280811,0.06840772626,0.03374781183]
	],
	count: [
		[4,4,4,4,4,4,4,4,4,4,4,4],
		[4,4,4,4,4,4,4,4,4,4,4,4],
		[4,4,4,4,4,4,4,4,4,4,4,4],
		[4,4,4,4,4,4,4,4,4,4,4,4],
		[4,4,4,4,4,4,4,4,4,4,4,4],
		[4,4,4,4,4,4,4,4,4,4,4,4],
		[4,4,4,4,4,4,4,4,4,4,4,4],
		[4,4,4,4,4,4,4,4,4,4,4,4],
		[4,4,4,4,4,4,4,4,4,4,4,4],
		[4,4,4,4,4,4,4,4,4,4,4,4],
		[4,4,4,4,4,4,4,4,4,4,4,4],
		[4,4,4,4,4,4,4,4,4,4,4,4],
		[4,4,4,4,4,4,4,4,4,4,4,4],
		[4,4,4,4,4,4,4,4,4,4,4,4],
		[4,4,4,4,4,4,4,4,4,4,4,4],
		[4,4,4,4,4,4,4,4,4,4,4,4],
		[4,4,4,4,4,4,4,4,4,4,4,4],
		[4,4,4,4,4,4,4,4,4,4,4,4],
		[4,4,4,4,4,4,4,4,4,4,4,4],
		[4,4,4,4,4,4,4,4,4,4,4,4],
		[4,4,4,4,4,4,4,4,4,4,4,4],
		[4,4,4,4,4,4,4,4,4,4,4,4],
		[4,4,4,4,4,4,4,4,4,4,4,4],
		[4,4,4,4,4,4,4,4,4,4,4,4],
		[4,4,4,4,4,4,4,4,4,4,4,4],
		[4,4,4,4,4,4,4,4,4,4,4,4],
		[4,4,4,4,4,4,4,4,4,4,4,4],
		[4,4,4,4,4,4,4,4,4,4,4,4],
		[4,4,4,4,4,4,4,4,4,4,4,4],
		[4,4,4,4,4,4,4,4,4,4,4,4],
		[4,4,4,4,4,4,4,4,4,4,4,4],
		[4,4,4,4,4,4,4,4,4,4,4,4],
		[4,4,4,4,4,4,4,4,4,4,4,4],
		[4,4,4,4,4,4,4,4,4,4,4,4],
		[4,4,4,4,4,4,4,4,4,4,4,4],
		[4,4,4,4,4,4,4,4,4,4,4,4],
		[4,4,4,4,4,4,4,4,4,4,4,4],
		[4,4,4,4,4,4,4,4,4,4,4,4],
		[4,4,4,4,4,4,4,4,4,4,4,4],
		[4,4,4,4,4,4,4,4,4,4,4,4],
		[4,4,4,4,4,4,4,4,4,4,4,4],
		[4,4,4,4,4,4,4,4,4,4,4,4],
		[4,4,4,4,4,4,4,4,4,4,4,4],
		[4,4,4,4,4,4,4,4,4,4,4,4],
		[4,4,4,4,4,4,4,4,4,4,4,4],
		[4,4,4,4,4,4,4,4,4,4,4,4],
		[4,4,4,4,4,4,4,4,4,4,4,4],
		[4,4,4,4,4,4,4,4,4,4,4,4],
		[4,4,4,4,4,4,4,4,4,4,4,4],
		[4,4,4,4,4,4,4,4,4,4,4,4],
		[4,4,4,4,4,4,4,4,4,4,4,4],
		[4,4,4,4,4,4,4,4,4,4,4,4],
		[4,4,4,4,4,4,4,4,4,4,4,4],
		[4,4,4,4,4,4,4,4,4,4,4,4],
		[4,4,4,4,4,4,4,4,4,4,4,4],
		[4,4,4,4,4,4,4,4,4,4,4,4],
		[4,4,4,4,4,4,4,4,4,4,4,4],
		[4,4,4,4,4,4,4,4,4,4,4,4],
		[4,4,4,4,4,4,4,4,4,4,4,4],
		[4,4,4,4,4,4,4,4,4,4,4,4],
		[4,4,4,4,4,4,4,4,4,4,4,4],
		[4,4,4,4,4,4,4,4,4,4,4,4],
		[4,4,4,4,4,4,4,4,4,4,4,4],
		[4,4,4,4,4,4,4,4,4,4,4,4],
		[4,4,4,4,4,4,4,4,4,4,4,4],
		[4,4,4,4,4,4,4,4,4,4,4,4],
		[4,4,4,4,4,4,4,4,4,4,4,4],
		[4,4,4,4,4,4,4,4,4,4,4,4],
		[4,4,4,4,4,4,4,4,4,4,4,4],
		[4,4,4,4,4,4,4,4,4,4,4,4],
		[4,4,4,4,4,4,4,4,4,4,4,4],
		[4,4,4,4,4,4,4,4,4,4,4,4],
		[4,4,4,4,4,4,4,4,4,4,4,4],
		[4,4,4,4,4,4,4,4,4,4,4,4],
		[4,4,4,4,4,4,4,4,4,4,4,4],
		[4,4,4,4,4,4,4,4,4,4,4,4],
		[4,4,4,4,4,4,4,4,4,4,4,4],
		[4,4,4,4,4,4,4,4,4,4,4,4],
		[4,4,4,4,4,4,4,4,4,4,4,4],
		[4,4,4,4,4,4,4,4,4,4,4,4],
		[4,4,4,4,4,4,4,4,4,4,4,4],
		[4,4,4,4,4,4,4,4,4,4,4,4],
		[4,4,4,4,4,4,4,4,4,4,4,4],
		[4,4,4,4,4,4,4,4,4,4,4,4],
		[4,4,4,4,4,4,4,4,4,4,4,4],
		[4,4,4,4,4,4,4,4,4,4,4,4],
		[4,4,4,4,4,4,4,4,4,4,4,4],
		[4,4,4,4,4,4,4,4,4,4,4,4],
		[4,4,4,4,4,4,4,4,4,4,4,4],
		[4,4,4,4,4,4,4,4,4,4,4,4],
		[4,4,4,4,4,4,4,4,4,4,4,4],
		[4,4,4,4,4,4,4,4,4,4,4,4],
		[4,4,4,4,4,4,4,4,4,4,4,4],
		[4,4,4,4,4,4,4,4,4,4,4,4],
		[4,4,4,4,4,4,4,4,4,4,4,4],
		[4,4,4,4,4,4,4,4,4,4,4,4],
		[4,4,4,4,4,4,4,4,4,4,4,4],
		[4,4,4,4,4,4,4,4,4,4,4,4],
		[4,4,4,4,4,4,4,4,4,4,4,4],
		[4,4,4,4,4,4,4,4,4,4,4,4],
		[4,4,4,4,4,4,4,4,4,4,4,4],
		[4,4,4,4,4,4,4,4,4,4,4,4],
		[4,4,4,4,4,4,4,4,4,4,4,4],
		[4,4,4,4,4,4,4,4,4,4,4,4],
		[4,4,4,4,4,4,4,4,4,4,4,4],
		[4,4,4,4,4,4,4,4,4,4,4,4],
		[4,4,4,4,4,4,4,4,4,4,4,4],
		[4,4,4,4,4,4,4,4,4,4,4,4],
		[4,4,4,4,4,4,4,4,4,4,4,4],
		[4,4,4,4,4,4,4,4,4,4,4,4],
		[4,4,4,4,4,4,4,4,4,4,4,4],
		[4,4,4,4,4,4,4,4,4,4,4,4],
		[4,4,4,4,4,4,4,4,4,4,4,4],
		[4,4,4,4,4,4,4,4,4,4,4,4],
		[4,4,4,4,4,4,4,4,4,4,4,4],
		[4,4,4,4,4,4,4,4,4,4,4,4],
		[4,4,4,4,4,4,4,4,4,4,4,4],
		[4,4,4,4,4,4,4,4,4,4,4,4],
		[4,4,4,4,4,4,4,4,4,4,4,4],
		[4,4,4,4,4,4,4,4,4,4,4,4],
		[4,4,4,4,4,4,4,4,4,4,4,4],
		[4,4,4,4,4,4,4,4,4,4,4,4],
		[4,4,4,4,4,4,4,4,4,4,4,4],
		[4,4,4,4,4,4,4,4,4,4,4,4],
		[4,4,4,4,4,4,4,4,4,4,4,4],
		[4,4,4,4,4,4,4,4,4,4,4,4],
		[4,4,4,4,4,4,4,4,4,4,4,4],
		[4,4,4,4,4,4,4,4,4,4,4,4],
		[4,4,4,4,4,4,4,4,4,4,4,4],
		[4,4,4,4,4,4,4,4,4,4,4,4],
		[4,4,4,4,4,4,4,4,4,4,4,4],
		[4,4,4,4,4,4,4,4,4,4,4,4],
		[4,4,4,4,4,4,4,4,4,4,4,4],
		[4,4,4,4,4,4,4,4,4,4,4,4],
		[4,4,4,4,4,4,4,4,4,4,4,4],
		[4,4,4,4,4,4,4,4,4,4,4,4],
		[4,4,4,4,4,4,4,4,4,4,4,4],
		[4,4,4,4,4,4,4,4,4,4,4,4],
		[4,4,4,4,4,4,4,4,4,4,4,4],
		[4,4,4,4,4,4,4,4,4,4,4,4],
		[4,4,4,4,4,4,4,4,4,4,4,4],
		[4,4,4,4,4,4,4,4,4,4,4,4],
		[4,4,4,4,4,4,4,4,4,4,4,4],
		[4,4,4,4,4,4,4,4,4,4,4,4],
		[4,4,4,4,4,4,4,4,4,4,4,4],
		[4,4,4,4,4,4,4,4,4,4,4,4],
		[4,4,4,4,4,4,4,4,4,4,4,4],
		[4,4,4,4,4,4,4,4,4,4,4,4],
		[4,4,4,4,4,4,4,4,4,4,4,4],
		[4,4,4,4,4,4,4,4,4,4,4,4],
		[4,4,4,4,4,4,4,4,4,4,4,4],
		[4,4,4,4,4,4,4,4,4,4,4,4],
		[4,4,4,4,4,4,4,4,4,4,4,4],
		[4,4,4,4,4,4,4,4,4,4,4,4],
		[4,4,4,4,4,4,4,4,4,4,4,4],
		[4,4,4,4,4,4,4,4,4,4,4,4],
		[4,4,4,4,4,4,4,4,4,4,4,4],
		[4,4,4,4,4,4,4,4,4,4,4,4],
		[4,4,4,4,4,4,4,4,4,4,4,4],
		[4,4,4,4,4,4,4,4,4,4,4,4],
		[4,4,4,4,4,4,4,4,4,4,4,4],
		[4,4,4,4,4,4,4,4,4,4,4,4],
		[4,4,4,4,4,4,4,4,4,4,4,4],
		[4,4,4,4,4,4,4,4,4,4,4,4],
		[4,4,4,4,4,4,4,4,4,4,4,4],
		[4,4,4,4,4,4,4,4,4,4,4,4],
		[4,4,4,4,4,4,4,4,4,4,4,4],
		[4,4,4,4,4,4,4,4,4,4,4,4],
		[4,4,4,4,4,4,4,4,4,4,4,4],
		[4,4,4,4,4,4,4,4,4,4,4,4],
		[4,4,4,4,4,4,4,4,4,4,4,4],
		[4,4,4,4,4,4,4,4,4,4,4,4],
		[4,4,4,4,4,4,4,4,4,4,4,4],
		[4,4,4,4,4,4,4,4,4,4,4,4],
		[4,4,4,4,4,4,4,4,4,4,4,4],
		[4,4,4,4,4,4,4,4,4,4,4,4],
		[4,4,4,4,4,4,4,4,4,4,4,4],
		[4,4,4,4,4,4,4,4,4,4,4,4],
		[4,4,4,4,4,4,4,4,4,4,4,4],
		[4,4,4,4,4,4,4,4,4,4,4,4],
		[4,4,4,4,4,4,4,4,4,4,4,4],
		[4,4,4,4,4,4,4,4,4,4,4,4],
		[4,4,4,4,4,4,4,4,4,4,4,4],
		[4,4,4,4,4,4,4,4,4,4,4,4],
		[4,4,4,4,4,4,4,4,4,4,4,4],
		[4,4,4,4,4,4,4,4,4,4,4,4],
		[4,4,4,4,4,4,4,4,4,4,4,4],
		[4,4,4,4,4,4,4,4,4,4,4,4],
		[4,4,4,4,4,4,4,4,4,4,4,4],
		[4,4,4,4,4,4,4,4,4,4,4,4],
		[4,4,4,4,4,4,4,4,4,4,4,4],
		[4,4,4,4,4,4,4,4,4,4,4,4],
		[4,4,4,4,4,4,4,4,4,4,4,4],
		[4,4,4,4,4,4,4,4,4,4,4,4],
		[4,4,4,4,4,4,4,4,4,4,4,4],
		[4,4,4,4,4,4,4,4,4,4,4,4],
		[4,4,4,4,4,4,4,4,4,4,4,4],
		[4,4,4,4,4,4,4,4,4,4,4,4],
		[4,4,4,4,4,4,4,4,4,4,4,4],
		[4,4,4,4,4,4,4,4,4,4,4,4],
		[4,4,4,4,4,4,4,4,4,4,4,4],
		[4,4,4,4,4,4,4,4,4,4,4,4],
		[4,4,4,4,4,4,4,4,4,4,4,4],
		[4,4,4,4,4,4,4,4,4,4,4,4],
		[4,4,4,4,4,4,4,4,4,4,4,4],
		[4,4,4,4,4,4,4,4,4,4,4,4],
		[4,4,4,4,4,4,4,4,4,4,4,4],
		[4,4,4,4,4,4,4,4,4,4,4,4],
		[4,4,4,4,4,4,4,4,4,4,4,4],
		[4,4,4,4,4,4,4,4,4,4,4,4],
		[4,4,4,4,4,4,4,4,4,4,4,4],
		[4,4,4,4,4,3,4,4,4,4,4,4],
		[4,4,4,4,4,4,4,4,4,4,4,4],
		[4,4,4,4,4,4,4,4,4,4,4,4],
		[4,4,4,4,4,4,4,4,4,4,4,4],
		[4,4,4,4,4,4,4,4,4,4,4,4],
		[4,4,4,4,4,4,4,4,4,4,4,4],
		[4,4,4,4,4,4,4,4,4,4,4,4],
		[4,4,4,4,4,4,4,4,4,4,4,4],
		[4,4,4,4,4,4,4,4,4,4,4,4],
		[4,4,4,4,4,4,4,4,4,4,4,4],
		[4,4,4,4,4,4,4,4,4,4,4,4],
		[4,4,4,4,4,4,4,4,4,4,4,4],
		[4,4,4,4,4,4,4,4,4,4,4,4],
		[4,4,4,4,4,4,4,4,4,4,4,4],
		[4,4,4,4,4,4,4,4,4,4,4,4],
		[4,4,4,4,4,4,4,4,4,4,4,4],
		[4,4,4,4,4,4,4,4,4,4,4,4],
		[4,4,4,4,4,4,4,4,4,4,4,4],
		[4,4,4,4,4,4,4,4,4,4,4,4],
		[4,4,4,4,4,4,4,4,4,4,4,4],
		[4,4,4,4,4,4,4,4,4,4,4,4],
		[4,4,4,4,4,4,4,4,4,4,4,4],
		[4,4,4,4,4,4,4,4,4,4,4,4],
		[4,4,4,4,4,4,4,4,4,4,4,4],
		[4,4,4,4,4,4,4,4,4,4,4,4],
		[4,4,4,4,4,4,4,4,4,4,4,4],
		[4,4,4,4,4,4,4,4,4,4,4,4],
		[4,4,4,4,4,4,4,4,4,4,4,4],
		[4,4,4,4,4,4,4,4,4,4,4,4],
		[4,4,4,4,4,4,4,4,4,4,4,4],
		[4,4,4,4,4,4,4,4,4,4,4,4],
		[4,4,4,4,4,4,4,4,4,4,4,4],
		[4,4,4,4,4,4,4,4,4,4,4,4]
	],
	blank_std: [
		[0.0003872983346],
		[0.0005],
		[0.0005],
		[0.0001290987446],
		[0.001585349593],
		[0.001414213562],
		[0.002114040365],
		[0.001393054288],
		[0.01857193223],
		[0.002872281323],
		[0.00366183579],
		[0.001335102992],
		[0.002099801759],
		[0.0001707824953],
		[0.0003862210075],
		[0.0002872281323],
		[0.00119143235],
		[0.0005],
		[0.003403429643],
		[0.004434711565],
		[0.002097710297],
		[0.004434711565],
		[0.0006164414003],
		[0],
		[0.006027713773],
		[0.001414213562],
		[0.01098483804],
		[0.0004203173404],
		[0.0005],
		[0.01090489187],
		[0.003304037934],
		[0.0005],
		[0.001414213562],
		[0.0005],
		[0.0007071067812],
		[0.01226104944],
		[0.0009574271078],
		[0.001],
		[0],
		[0.04671868827],
		[0.001560982597],
		[0.0005],
		[0.002828427125],
		[0.004083605448],
		[0.001732050808],
		[0.0009574271078],
		[0.002309401077],
		[0.002309401077],
		[0.001414213562],
		[0.0005773502692],
		[0.0004320503704],
		[0.0202546291],
		[0.0008164965809],
		[0.001126943993],
		[0.0009912113801],
		[0.0009574271078],
		[0.001290994449],
		[0.003403429643],
		[0],
		[0.0004193248542],
		[0.0015],
		[0],
		[0.002420035337],
		[0.001914854216],
		[0.0007325753659],
		[0.0003201561044],
		[0.003915780041],
		[0.002061552813],
		[0.001843004793],
		[0.00015954924],
		[0.0111467484],
		[0.001164368003],
		[0.0005],
		[0.00331662479],
		[0.0008164965809],
		[0.0015],
		[0.002081665999],
		[0.003862210075],
		[0.0009574271078],
		[0.002167947005],
		[0.0009574271078],
		[0.00469041576],
		[0.0009574271078],
		[0.0015],
		[0.0008164965809],
		[0.01760026041],
		[0.001160459679],
		[0.0005],
		[0.0009295672099],
		[0.008346656017],
		[0.003785938897],
		[0.0005773502692],
		[0.0009868932735],
		[0.0001],
		[0.001771063711],
		[0.001994993734],
		[0.001892969449],
		[0.002061552813],
		[0.001732050808],
		[0.0005],
		[0.0009574271078],
		[0.005514006408],
		[0.0008164965809],
		[0.0005],
		[0.001707825128],
		[0.0015],
		[0.0005],
		[0.0005],
		[0.0005],
		[0.003696845502],
		[0.01272792206],
		[0.001634013766],
		[0.001564981363],
		[0.000660176744],
		[0.002160246899],
		[0.0009574271078],
		[0.0003],
		[0.0005439056291],
		[0.0005],
		[0.0015],
		[0],
		[0.003862210075],
		[0.002645751311],
		[0.0009574271078],
		[0.002926174978],
		[0.0005],
		[0.0008962879527],
		[0.0002380476143],
		[0.005852349955],
		[0.001258305739],
		[0.001],
		[0.0005773502692],
		[0.001892969449],
		[0.003464101615],
		[0],
		[0.0005],
		[0.001732050808],
		[0.001984102625],
		[0.001051982256],
		[0.0015],
		[0.03553753884],
		[0.001632993162],
		[0.0005],
		[0.002004646214],
		[0.004203173404],
		[0.0001290989209],
		[0.0005],
		[0.0009451631253],
		[0.004509249753],
		[0.0009695359715],
		[0.001414213562],
		[0.008381527307],
		[0.0009574271078],
		[0.0004242640687],
		[0],
		[0.001103026141],
		[0.0003883726733],
		[0.01031802641],
		[0.002781514097],
		[0.01163742514],
		[0.001258305739],
		[0.0005],
		[0.0005773502692],
		[0.00411298756],
		[0],
		[0.01728920665],
		[0.001629232716],
		[0],
		[0.0008164965809],
		[0.0005],
		[0.0025],
		[0.004031128874],
		[0.001258305739],
		[0.0025],
		[0.002160246899],
		[0.002986078811],
		[0.03396365037],
		[0],
		[0.001],
		[0.003464101615],
		[9.574238602e-05],
		[0.001414213562],
		[0.003774917218],
		[0.001732050808],
		[0.0005],
		[0.0009574271078],
		[0.0005773502692],
		[0.0005188133319],
		[0.008667564056],
		[0.0002449495721],
		[0],
		[0.004102032919],
		[0.002171021265],
		[0.001120639698],
		[0.0001290987446],
		[0.0009309492221],
		[0.0003559033994],
		[0.007681145748],
		[0.0003109125063],
		[0.005228129047],
		[0.001753803496],
		[0],
		[0.001258305739],
		[0.004856267428],
		[0],
		[0.0004787135539],
		[0.0009574271078],
		[0],
		[0.001258305739],
		[0.0007788890052],
		[0.01035510972],
		[0.0009574271078],
		[0],
		[0.0009844625485],
		[0],
		[0.0009574271078],
		[0.0003403429643],
		[0.001559914528],
		[0.0009574271078],
		[0.002510478042],
		[0.0005773502692],
		[0.0005],
		[0.0005],
		[0.002485122398],
		[0.002986078811],
		[0.002347161406],
		[0.0004425306016],
		[0.001914854216],
		[0.00151217283],
		[0.0005099019514],
		[0.003109126351],
		[0.007141428429],
		[0.0015],
		[0.002061552813],
		[0.0015],
		[0.002163908501],
		[0.0005],
		[0.001184271928],
		[0.001239623599],
		[0.0002645749163],
		[0.002217355783],
		[0],
		[0.005206646393],
		[0.007365459931]
	],
	Abs600_net_mean: [
		[0.863475,0.48295,0.253425,0.133875,0.066725,0.032875,0.0172,0.008775,0.0041,0.001925,0.0008],
		[0.726,0.4515,0.21825,0.17275,0.07175,0.016,0.01375,0.00325,0.00175,0.0015,0.00125],
		[0.7,0.521,0.335,0.1945,0.09525,0.059,0.03425,0.01575,0.0085,0.0065,0.004],
		[0.307699997,0.1435999982,0.07090000063,0.03587500006,0.01800000016,0.009375000373,0.004875000566,0.002524999902,0.001475000754,0.0007500005886,0.0003500012681],
		[0.562325,0.294175,0.156125,0.0819,0.040275,0.019875,0.0085,0.004975,-0.00125,-0.00125,0.000125],
		[0.597,0.28725,0.16675,0.07725,0.04075,0.02225,0.01175,0.00575,0.00625,0.0025,-0.00025],
		[0.713725,0.366425,0.2071,0.09455,0.0469,0.023125,0.011775,0.004375,0.0021,-0.000325,-0.000675],
		[0.36819775,0.28982525,0.166875,0.08965,0.0661,0.0293995,0.0218745,0.01244975,0.0055,0.0016725,0.00267475],
		[8.0625,3.8455,1.9855,0.9455,0.4475,0.23175,0.0985,0.051,0.03775,0.02175,0.00475],
		[0.87375,0.4695,0.2335,0.11775,0.0705,0.0335,0.01775,0.00625,0.0055,0.00225,-0.0005],
		[0.896099575,0.378290325,0.190793325,0.095902575,0.047388675,0.02027505,0.019518475,0.004067875,0.0022771,-0.001880125,0.005874475],
		[0.40565,0.1528,0.08995,0.04505,0.0224,0.011925,0.0066,0.0044,0.00325,0.0018,0.00125],
		[0.9950999822,0.5850500073,0.302400006,0.1556499992,0.0852500014,0.04002500139,0.02062500082,0.01269999985,0.007375000045,0.007100000046,0.003774999641],
		[0.8510250039,0.464949999,0.2357249968,0.1192499995,0.06462500058,0.03132500127,0.01745000016,0.009475000203,0.004474999383,0.003750000149,0.002000000328],
		[0.72225,0.3536,0.18815,0.1028,0.048375,0.023125,0.0109,0.00475,0.003175,0.001325,0.002],
		[0.9838,0.5183,0.326825,0.204775,0.0884,0.05345,0.0236,0.0144,0.008775,0.005625,0.00175],
		[0.5591378988,0.2895296741,0.1493084264,0.07309593584,0.03817991045,0.01852857471,0.008782528114,0.004611204528,0.0018204909,0.0003753487758,4.075775716e-05],
		[0.99725,0.50175,0.26925,0.137,0.0725,0.03525,0.019,0.0095,0.00475,0.00275,0.0035],
		[0.6205,0.32275,0.1665,0.08375,0.04125,0.0205,0.0095,0.005,0.00475,0.002,0.00075],
		[0.3145,0.16725,0.0865,0.0425,0.02025,0.009,0.0045,0.001,-0.00125,-0.001,0.002],
		[0.768529575,0.445916325,0.225748575,0.124289325,0.063746675,0.0368554,0.02615035,0.013222625,0.004603275,0.0024672,0.005444125],
		[0.3145,0.16725,0.0865,0.0425,0.02025,0.009,0.0045,0.001,-0.00125,-0.001,0.002],
		[0.814575,0.468925,0.247275,0.125775,0.063575,0.032125,0.016425,0.0087,0.00445,0.0041,0.00115],
		[1.19,0.69225,0.39775,0.22175,0.102,0.0565,0.0365,0.01875,0.0105,0.00625,0.004],
		[0.86925,0.43925,0.292,0.213,0.148,0.1115,0.097,0.077,0.057,0.0325,0.01025],
		[0.468,0.1945,0.09475,0.0405,0.0165,0.00925,0.0045,0.0035,0.00175,0.001,0.0005],
		[0.85375,0.3755,0.1845,0.0855,0.05175,0.02525,0.0215,0.011,0.01,0.0135,-0.0025],
		[0.761675,0.3261,0.16725,0.080675,0.039175,0.02,0.011775,0.00675,0.003175,0.001575,0.001025],
		[0.64175,0.3305,0.1705,0.0855,0.04625,0.02325,0.01275,0.0065,0.00425,0.0025,0.00275],
		[0.81425,0.38025,0.201,0.08075,0.02325,-0.011,-0.00325,-0.01625,-0.0255,-0.018725,-0.02975],
		[0.4865,0.29125,0.13475,0.07225,0.0355,0.02075,0.01025,0.00575,0.00325,0.001,0.00125],
		[0.6505,0.3605,0.2015,0.126,0.0675,0.03675,0.022,0.0125,0.01075,0.00725,0.0025],
		[0.7255,0.3465,0.1095,0.09225,0.036,0.02025,0.0095,0.0035,0.0005,-0.00025,-0.00025],
		[1.017,0.48125,0.264,0.1605,0.08175,0.0395,0.02475,0.01325,0.00725,0.00275,0.0025],
		[0.4009,0.190225,0.098825,0.0479,0.026275,0.014975,0.00875,0.00365,0.00145,0.00175,0.000625],
		[0.78975,0.383,0.207,0.12025,0.0655,0.04025,0.03625,0.01525,0.00975,0.02,0.00225],
		[0.779,0.4315,0.23425,0.1215,0.0555,0.0285,0.014,0.00625,0.003,0.00225,0.0015],
		[0.60025,0.309,0.159,0.077,0.04,0.018,0.013,0.00075,-0.00125,-0.00275,-0.00275],
		[0.9985,0.5565,0.362,0.188,0.095,0.04225,0.022,0.01575,0.0085,0.00375,0.00125],
		[-0.30685,-0.451925,-0.528375,-0.566925,-0.58615,-0.5957,-0.599525,-0.601475,-0.602125,-0.602225,-0.6059],
		[0.495075,0.228875,0.122975,0.063875,0.032175,0.017275,0.01035,0.00625,0.00465,0.00315,0.002325],
		[0.560775,0.314825,0.152,0.065075,0.028,0.01105,0.0101,0.0095,0.00585,0.004475,0.001],
		[1.02575,0.51475,0.24825,0.14125,0.06375,0.0385,0.0105,0.003,0.002,-0.001,-0.0015],
		[0.6474499898,0.3771500038,0.2202999974,0.1088249991,0.05380000081,0.03312499914,0.01587499958,0.01632499974,0.004124999046,0.0003499994054,-0.001374999993],
		[1.29375,0.75125,0.423,0.23475,0.1225,0.0575,0.03275,0.02,0.0105,0.0045,0.00225],
		[0.90525,0.47425,0.23575,0.1145,0.055,0.02825,0.014,0.007,0.005,0.00225,0.00125],
		[1.0775,0.571,0.32975,0.173,0.1175,0.04325,0.02375,0.01375,0.00625,0.0055,0.0015],
		[1.0775,0.571,0.32975,0.173,0.102,0.04325,0.02375,0.01375,0.00625,0.0055,0.0015],
		[0.2335,0.106,0.0535,0.02925,0.01875,0.0095,0.00725,0.004,0.002,0.001,0.0015],
		[0.55825,0.2675,0.139,0.0635,0.0315,0.018,0.00775,0.0035,0.00325,0.00025,-0.00025],
		[0.8437249903,0.4661000017,0.2456249911,0.1242750008,0.06264999881,0.03129999898,0.01557499915,0.00772499945,0.003625000827,0.001650000922,0.0009500002488],
		[0.773,0.45775,0.277,0.15575,0.1155,0.08875,0.06925,0.08825,0.0795,0.069,0.0695],
		[0.37675,0.12375,0.07025,0.03025,0.01875,0.009,0.006,0.00225,0.001,0.0005,0.00075],
		[0.50642501,0.2627249975,0.1422249991,0.07267500088,0.04257499799,0.02022499964,0.01025000121,0.00530000031,0.002950000577,0.001500001177,0.002150000073],
		[0.551625,0.279325,0.150775,0.076575,0.037825,0.019125,0.009025,0.00375,0.00085,-0.0003,0.000125],
		[0.70325,0.326,0.163,0.069,0.03125,0.01975,0.0105,0.00525,0.0035,0.00125,0.0005],
		[0.55725,0.30275,0.1545,0.0885,0.044,0.0215,0.011,0.0065,0.00225,0.0055,0.00225],
		[0.833,0.43475,0.22775,0.1135,0.05375,0.0225,0.01025,0.0065,-0.00025,-0.00025,-0.00175],
		[0.54725,0.2965,0.162,0.10125,0.06425,0.04725,0.039,0.0345,0.03325,0.03275,0.031],
		[0.6503,0.329775,0.16535,0.086225,0.039475,0.020375,0.009325,0.006025,0.0023,0.001325,0.00275],
		[0.99175,0.43675,0.24575,0.10975,0.0605,0.0285,0.01025,0.00575,0.007,0.00425,-0.0005],
		[0.61375,0.37725,0.2315,0.13125,0.07475,0.0375,0.01975,0.00975,0.005,0.00175,0.0005],
		[1.096801692,0.4740090221,0.2442495013,0.1217922156,0.07175108367,0.03546751603,0.01666734875,0.008615296601,0.003836091454,0.001424740894,-0.0001415711162],
		[0.806,0.43825,0.22925,0.1125,0.05425,0.02875,0.012,0.00825,0.00175,0.00225,-0.00025],
		[0.0382,0.02285,0.018125,0.016575,0.011475,0.006225,0.0044,0.0021,0.0005,0.00315,0.00135],
		[0.4223499885,0.1727500027,0.09867499676,0.05667499732,0.03510000091,0.02290000115,0.01574999839,0.009074999951,0.005449999124,0.003399998881,0.001699998975],
		[0.53275,0.281,0.13825,0.07,0.032,0.01175,0.0055,-0.001,0.00175,-0.00175,-0.00225],
		[0.891,0.48175,0.219,0.10875,0.0535,0.027,0.012,0.00575,0.001,0,-0.00025],
		[0.5698,0.29645,0.1521,0.075875,0.037425,0.01855,0.00835,0.004325,0.001875,0.00055,0],
		[0.532759,0.25573225,0.135255,0.069892075,0.0255285,0.019961975,0.00868485,0.004229175,0.002012025,0.0010233,0.0008764],
		[0.92075,0.49675,0.28475,0.178,0.12825,0.09625,0.0765,0.07075,0.06275,0.062,0.05975],
		[0.4659594,0.24304365,0.11510315,0.05277575,0.02107525,0.009333825,0.0026387,-0.0001416,-0.00148795,-0.001817475,-0.000601075],
		[0.7525,0.358,0.193,0.101,0.04925,0.026,0.0145,0.009,0.006,0.0045,0.003],
		[1.13275,0.63725,0.67375,0.60775,0.39675,0.17475,0.0845,0.03875,0.0235,0.045,0.03925],
		[0.85325,0.443,0.23025,0.1405,0.076,0.04375,0.029,0.0175,0.012,0.00575,0.00325],
		[0.83025,0.39975,0.1865,0.08825,0.04775,0.0235,0.01275,0.00825,0.00575,0.009,0.00425],
		[0.6515,0.32925,0.17275,0.0895,0.04825,0.02425,0.012,0.0075,0.00425,0.0025,0.001],
		[1.027,0.505,0.2525,0.145,0.06875,0.031,0.01725,0.0095,0.0045,0.00275,0.001],
		[0.67175,0.3575,0.18275,0.087,0.04675,0.024,0.0125,0.0075,0.0035,0.002,0.00125],
		[0.6728750085,0.3768750047,0.1964749983,0.1037249966,0.06232499983,0.03580000158,0.01367499959,0.004300000146,0.0002500005066,0.002250000834,-0.0002499995753],
		[0.68825,0.35,0.18025,0.0935,0.04975,0.026,0.015,0.008,0.00525,0.00425,0.0025],
		[0.75475,0.36125,0.19025,0.0935,0.04675,0.0235,0.01325,0.0075,0.00175,-0.0005,0.0005],
		[0.67125,0.35125,0.1675,0.09725,0.053,0.03175,0.0105,0.00775,0.00425,0.00175,0.00075],
		[0.92425,0.43725,0.206,0.0945,0.033,0.00575,0.00525,0.00475,0.00375,0.0045,0.00275],
		[0.6205,0.309,0.15625,0.076,0.037,0.0255,0.0095,0.005,0.00275,0.00275,0.00025],
		[0.47015,0.279425,0.19515,0.0812,0.040425,0.01625,-0.0028,-0.00995,-0.00175,-0.018575,-0.018075],
		[0.490325,0.278125,0.153,0.082375,0.0418,0.02475,0.0127,0.005275,0.00305,0.002375,0.0006],
		[0.61975,0.32775,0.1685,0.08725,0.04675,0.0225,0.0105,0.00475,0.00275,0.00125,0.00175],
		[0.5929976729,0.344891039,0.1907246536,0.1031649151,0.0534874688,0.03544873065,0.01788764919,0.01090341481,0.005729504242,0.001768814591,0.0006101787815],
		[0.5705,0.2475,0.121,0.05575,0.03325,0.01,0.01,-0.00075,0.008,0.0125,0.00675],
		[0.9338335,0.536249825,0.2608335,0.1225,0.0555,0.02808325,0.01491675,0.005,0.00175,0.0010835,-0.00141675],
		[0.82775,0.47925,0.222,0.114,0.059,0.0275,0.0135,0.0075,0.00275,0.00125,0.0005],
		[1.3875,0.7758125,0.467625,0.27775,0.1458125,0.0695625,0.0343125,0.015875,0.0084375,0.0053125,0.0028125],
		[0.757125,0.3945,0.1978,0.101775,0.051125,0.02605,0.0126,0.006125,0.003025,0.001725,0.000675],
		[0.726225,0.400375,0.20995,0.1068,0.053475,0.026925,0.012875,0.00525,0.002775,0.001125,0.0011],
		[1.3753,1.113775,0.8954,0.49595,0.353225,0.186525,0.093275,0.052775,0.0281,0.0117,0.005175],
		[0.7295,0.4085,0.219,0.117,0.0655,0.034,0.023,0.009,0.01325,0.00375,0.00475],
		[0.79075,0.50425,0.189,0.11875,0.05725,0.03525,0.01025,0.0065,0.00375,-0.00025,0.00025],
		[0.8915,0.364,0.18125,0.0825,0.052,0.02225,0.01125,0.00575,0.0085,0.005,0.003],
		[0.78275,0.407,0.2205,0.1075,0.05575,0.0305,0.016,0.00775,0.0035,0.00175,0.00075],
		[0.60225,0.328,0.192,0.08225,0.04625,0.02075,0.01425,0.00575,0.003,0.00175,0.016],
		[0.9961308,0.702158,0.4426877375,0.1597428,0.0877772,0.05597105,0.0311775,0.0086096,0.0130796,0.0026612,-0.0001421],
		[0.574,0.28475,0.15025,0.077,0.039,0.019,0.01075,0.00525,0.00325,0.00275,0.00075],
		[0.809,0.43125,0.26275,0.16375,0.092,0.044,0.02125,0.01,0.006,0.0025,0.00125],
		[0.722,0.42875,0.2275,0.12275,0.0645,0.0315,0.01825,0.0095,0.005,0.0025,0.0015],
		[0.723,0.35625,0.1875,0.097,0.048,0.024,0.012,0.00775,0.003,0.00125,0.002],
		[0.73525,0.27625,0.1865,0.088,0.06675,0.0345,0.01775,0.0135,0.00275,0.0035,0.0015],
		[0.82075,0.409,0.205,0.10125,0.05125,0.02475,0.0125,0.007,0.00375,0.003,0.0025],
		[0.54175,0.2715,0.13675,0.07,0.03525,0.0175,0.009,0.00475,0.0035,0.00375,0.0015],
		[0.8835,0.45575,0.232,0.1215,0.06175,0.02825,0.01675,0.00775,0.00525,0.001,0.002],
		[0.82925,0.409,0.1915,0.1275,0.05975,0.0275,0.02025,0.02375,0.023,-0.0005,-0.00175],
		[1.076775003,0.6921999939,0.6742999963,0.3590500019,0.1405999959,0.08417499997,0.03724999726,0.012099999,0.005474999547,0.0001749992371,-0.001025000587],
		[0.60405,0.333425,0.178775,0.091425,0.048075,0.02175,0.01175,0.005675,0.00345,0.003925,0.001675],
		[0.607125,0.31465,0.186225,0.086075,0.039975,0.023275,0.01505,0.0113,0.0061,0.006575,0.003275],
		[0.89925,0.43175,0.24475,0.14575,0.0655,0.04075,0.022,0.01525,0.008,0.0065,0.00075],
		[1.057,0.465,0.21675,0.1455,0.05225,0.02625,0.01775,0.00725,0.005,0.01125,0.00075],
		[1.01285,0.4786,0.256775,0.124125,0.0601,0.0297,0.015425,0.00825,0.004525,0.002725,0.00155],
		[1.00855,0.5333,0.286175,0.142975,0.0711,0.035875,0.01725,0.008725,0.0049,0.003125,0.00125],
		[0.47725,0.26425,0.129,0.06875,0.0305,0.0155,0.0085,0.004,0.00175,0.0005,0.001],
		[0.861,0.4755,0.2495,0.13125,0.0655,0.03125,0.018,0.0095,0.00725,0.00325,0.00275],
		[0.3765,0.18875,0.09325,0.047,0.024,0.01175,0.00625,0.0035,0.00175,0.001,0.00025],
		[0.41475,0.18825,0.1105,0.034,0.0025,0.029,0.00075,-0.002,-0.004,-0.00325,-0.00625],
		[1.1705,0.60175,0.30725,0.157,0.07475,0.03775,0.02075,0.01025,0.0075,0.00425,0.00275],
		[1.0425,0.5905,0.334,0.16975,0.085,0.0445,0.02725,0.01225,0.0055,0.00325,0.00225],
		[0.68395,0.37135,0.19575,0.100925,0.0506,0.02175,0.010825,0.0023,-0.001375,-0.0024,-0.0025],
		[0.89075,0.502,0.243,0.1165,0.0575,0.0275,0.01475,0.0075,0.00375,0.0025,0.00125],
		[0.6335499948,0.3095500013,0.1677250033,0.08720000368,0.04267499875,0.02167499997,0.009624999948,0.005175000988,0.00115000084,0.0004750005901,0.0004500001669],
		[0.4749,0.26305,0.130625,0.0669,0.0327,0.0164,0.00725,0.00395,0.0008,0.000675,0.001725],
		[0.82775,0.375,0.1815,0.08675,0.0395,0.01975,0.0115,0.01075,0.01025,0.01,0.003],
		[0.61275,0.3415,0.1755,0.09375,0.0445,0.02275,0.011,0.007,0.002,0.001,0.00025],
		[0.7765,0.349,0.17525,0.0945,0.0455,0.02325,0.012,0.00575,0.004,0.00375,0.0035],
		[0.81125,0.4555,0.23475,0.122,0.0595,0.03175,0.0155,0.009,0.00575,0.00375,0.0025],
		[0.7775,0.41125,0.205,0.0945,0.0505,0.023,0.01075,0.00625,0.00425,0.0025,0.00175],
		[0.794,0.433,0.2315,0.1085,0.05775,0.0285,0.01075,0.0155,0.002,0.0075,0.0075],
		[0.40725,0.17175,0.0865,0.046,0.022,0.01125,0.00525,0.0035,0.002,0.00175,0.0005],
		[0.59975,0.22325,0.0845,0.03775,0.01725,0.008,0.004,0.00175,0.00125,0.00075,0],
		[0.8075,0.42125,0.2375,0.11825,0.0695,0.0365,0.019,0.0075,0.0035,0.003,0.00175],
		[0.6384999892,0.1528750015,0.08159999829,0.04035000037,0.01937499922,0.00772499945,0.003149999306,0.000549999997,-0.001100000925,-0.001450000331,-0.002275001258],
		[1.033575,0.580225,0.28025,0.18505,0.0524,0.02705,0.012225,0.0059,-0.0012,-0.00195,-0.001425],
		[0.51975,0.25575,0.131,0.06825,0.0345,0.01825,0.00875,0.00425,0.003,0.0015,0.0005],
		[1.34775,0.59375,0.2755,0.129,0.054,0.01525,0.00025,-0.011,-0.012,-0.012,-0.0155],
		[0.47225,0.26275,0.135,0.0705,0.0355,0.01725,0.009,0.0045,0.00375,0.0055,0.0065],
		[0.69625,0.3705,0.2055,0.1005,0.053,0.0275,0.01475,0.0095,0.00525,0.0035,0.00375],
		[0.56289245,0.2680347,0.1617482,0.08393495,0.0441857,0.019044325,0.0060107,0.002314125,0.0007399,0.000484325,-0.000480525],
		[0.4405,0.251,0.1615,0.076,0.0385,0.016,0.00775,-0.0015,-0.006,-0.008,-0.009],
		[0.4694249933,0.2299999963,0.115224999,0.05370000056,0.02492499868,0.01330000027,0.006824999627,0.00309999897,0.001599998724,0.0009499998286,0.0003250004247],
		[0.66775,0.3815,0.2165,0.11575,0.0645,0.03525,0.01925,0.00975,0.00525,0.003,0.00175],
		[0.5762,0.34015,0.14875,0.077325,0.050475,0.025925,0.018225,0.0184,0.013325,0.009575,0.008925],
		[0.75575,0.446,0.18375,0.103,0.05375,0.03125,0.01025,0.00575,-0.0015,-0.0005,-0.00075],
		[0.72395,0.369475,0.196125,0.09725,0.047925,0.023525,0.0106,0.005175,0.001225,0.000775,0],
		[0.73775,0.4275,0.2105,0.1005,0.0545,0.02525,0.0095,0.00725,0.00325,0.00075,0],
		[1.01925,0.68575,0.377,0.1945,0.10575,0.0505,0.03,0.019,0.00975,0.003,0.004],
		[0.82575,0.4535,0.235,0.1275,0.064,0.0315,0.01975,0.0085,0.004,0.002,0.00275],
		[0.506075,0.238975,0.11955,0.061375,0.027775,0.0153,0.0078,0.0047,0.00295,0.002425,0.0018],
		[0.68875,0.35975,0.17325,0.099,0.04675,0.026,0.01175,0.00675,0.006,0.00575,0.00225],
		[0.444775,0.220725,0.1162,0.06195,0.029925,0.014675,0.00735,0.003825,0.002275,0.001075,0.000375],
		[0.666325,0.348575,0.1869,0.095775,0.048225,0.024375,0.012125,0.00565,0.002475,0.001075,0.00045],
		[1.08602975,0.67942125,0.39898675,0.20454,0.10928325,0.0489905,0.0318535,0.0121395,0.00113425,-0.0066635,-0.003429],
		[0.610940325,0.306149825,0.161983575,0.079364075,0.040469,0.020419225,0.011137225,0.004857325,0.00206145,0.001207625,0.000373725],
		[0.531625925,0.271972675,0.136623675,0.061550125,0.027891125,0.009777025,0.001756175,-0.003147725,-0.00315105,-0.00533835,-0.004979125],
		[1.04325,0.6485,0.344,0.187,0.097,0.05525,0.02325,0.01225,0.00675,0.00375,0.0025],
		[0.55625,0.272,0.13575,0.069,0.034,0.0185,0.009,0.0055,0.00125,0.00075,0],
		[0.8175,0.43,0.22525,0.1125,0.0555,0.029,0.01475,0.00775,0.005,0.003,0.002],
		[0.49075,0.2475,0.121,0.0695,0.051,0.02325,0.00975,0.0025,-0.00475,0.003,0.00725],
		[0.715,0.2935,0.175,0.09325,0.05225,0.02725,0.015,0.008,0.00475,0.004,0.00125],
		[2.8175,1.0365,0.5195,0.252,0.1445,0.0425,0.01025,0.005,0.01425,-0.00375,0.0025],
		[0.772233675,0.405137175,0.177593175,0.086524425,0.036376025,0.015255475,0.00432125,-0.0030874,-0.006004525,-0.003765075,-0.00887145],
		[0.4325,0.22025,0.109,0.05625,0.02875,0.0145,0.007,0.004,0.002,0.002,0.001],
		[1.42075,0.758,0.4145,0.201,0.16525,0.0455,0.02375,0.01175,0.0065,0.0055,0.002],
		[0.73,0.39725,0.198,0.09775,0.0495,0.02475,0.01825,0.00775,0.0045,0.004,0.0015],
		[0.7405,0.26825,0.1445,0.0895,0.029,0.01525,0.002,0.00375,0.00575,0.0015,-0.00025],
		[1.6935,0.81725,0.466,0.23425,0.12375,0.06325,0.036,0.0155,0.01325,0.007,0.00275],
		[0.34075,0.18375,0.0935,0.04875,0.02375,0.01225,0.00625,0.00275,0.006,0.001,0.001],
		[0.91525,0.4545,0.2495,0.108,0.05475,0.0285,0.014,0.007,0.00275,0.00125,-0.00025],
		[0.8515,0.4355,0.196,0.09225,0.03925,0.01825,0.00625,0.003,0.0005,-0.001,-0.00225],
		[0.88025,0.482,0.2445,0.12325,0.0615,0.03225,0.019,0.008,0.00475,-0.0005,0.00275],
		[0.8730750054,0.629975006,0.3932250142,0.1817500216,0.07537498772,-0.006700009108,0.02020000339,0.006275011182,-0.008099983335,-0.0183749795,-0.06802498698],
		[0.6165,0.29925,0.153,0.0735,0.038,0.02,0.0105,0.0065,0.00375,0.0025,0.00125],
		[0.5745,0.27,0.1515,0.07075,0.03825,0.01925,0.009,0.00375,0.00175,0.00075,0.0015],
		[0.42925,0.22675,0.122,0.0575,0.0235,0.0095,0.00525,0.0005,-0.001,-0.0015,-0.00075],
		[0.6806500051,0.3987750057,0.2143750023,0.1131500024,0.05855000019,0.03005000018,0.01619999949,0.007450000383,0.004575000145,0.002249999903,0.001075000502],
		[0.4965,0.22425,0.13725,0.06675,0.035,0.0175,0.009,0.00475,0.00325,0.002,0.0005],
		[0.8065,0.46925,0.28875,0.172,0.11925,0.05675,0.04475,0.02025,0.01425,0.00725,0.006],
		[0.5575,0.32325,0.186,0.0905,0.04075,0.01975,0.00675,0.0005,-0.003,-0.0035,-0.0035],
		[0.809,0.43125,0.28725,0.17375,0.092,0.044,0.02125,0.01,0.006,0.0025,0.00125],
		[0.51475,0.26975,0.132,0.07225,0.0325,0.015,0.00725,0.003,0.0015,0.00075,0],
		[0.81275,0.46175,0.24725,0.12925,0.069,0.0365,0.02175,0.01375,0.01025,0.00525,0.006],
		[0.4568999959,0.2111,0.1080749957,0.04942499939,0.02752499934,0.01452499907,0.007999999449,0.003124999814,0.002574998885,0.001724999398,0.0008500004187],
		[0.822,0.485875,0.281625,0.13885,0.060125,0.02645,0.02205,0.0084,-0.002775,0.006975,0.000625],
		[0.7021500012,0.3729249975,0.2154999962,0.1143249972,0.06257499848,0.02944999747,0.01547499839,0.00752499979,0.00434999913,0.002049999312,0.001024998724],
		[0.781225,0.3338,0.1801,0.086975,0.042925,0.02235,0.0109,0.0058,0.004275,0.003325,0.0046],
		[0.342674993,0.1672499999,0.08652500063,0.04337500036,0.02117500082,0.01147500053,0.005824999884,0.004925001413,0.003450002521,0.005800001323,0.003600001335],
		[0.70045,0.39615,0.2221,0.1248,0.065675,0.0324,0.0139,0.006525,0.000125,-0.00075,-0.0016],
		[0.537575,0.3389,0.1768,0.093925,0.047125,0.026125,0.019075,0.011175,0.01,0.003925,0.00225],
		[0.7083249949,0.3903999962,0.2141750045,0.1125250012,0.05685000308,0.02895000204,0.01482500043,0.008524999954,0.004575001076,0.00307500083,0.001900000498],
		[0.7184999892,0.3319250057,0.1674250001,0.08834999893,0.04072499927,0.02252499945,0.01252500061,0.007124999538,0.004025000148,0.002450000495,0.001250000671],
		[0.5310249962,0.2190000005,0.1081749983,0.0532750003,0.02765000239,0.01420000009,0.008825000376,0.005275000818,0.00230000075,0.002550001256,0.002475000918],
		[0.897,0.34875,0.18725,0.1,0.05375,0.025,0.0075,0.00175,-0.00025,-0.00175,-0.00125],
		[0.6173500186,0.2628749972,0.1339250011,0.06804999989,0.0340499999,0.01657500118,0.008500000462,0.005125000142,0.002250000834,0.001474999823,0.001099999994],
		[1.0365,0.5755,0.32825,0.1825,0.0955,0.05,0.02075,0.009,-0.00125,-0.00225,-0.00075],
		[0.6958749928,0.1458749995,0.07417500019,0.0383750014,0.02307499945,0.01179999672,0.008450001478,0.00607500039,0.005374997854,0.003650000319,0.003225000575],
		[1.1725,0.58725,0.2985,0.13925,0.063,0.02475,0.02025,0.01,0.0035,0.00275,0.0015],
		[1.1685,0.60225,0.3115,0.15875,0.08325,0.04125,0.02025,0.01075,0.0055,0.003,0.00125],
		[1.07775,0.6105,0.30125,0.152,0.0795,0.0325,0.0185,0.00975,0.004,0.0035,0.001],
		[0.16825,0.194,0.11575,0.05125,0.05125,0.026,0.01075,0.00725,0.00375,0.00175,0.0025],
		[0.773,0.4835625,0.2541875,0.1313125,0.06475,0.0354375,0.0160625,0.00525,0.00125,-0.000125,0.0004375],
		[0.78975,0.45075,0.24125,0.1435,0.0845,0.04725,0.0365,0.0315,0.0245,0.01875,0.0085],
		[0.696,0.3625,0.186,0.093,0.04625,0.02325,0.012,0.006,0.002,0.001,0],
		[0.79725,0.45225,0.2285,0.1185,0.05475,0.0245,0.01325,0.00575,0.0055,0.00375,0.00275],
		[0.521750004,0.1323499987,0.07005000021,0.0384750003,0.01747499965,0.009750000201,0.004300000146,0.003150001168,0.0008250009269,0.001050000079,0.0002250000834],
		[0.6363616,0.3196488,0.1680789,0.108384875,0.073108025,0.0465525,0.032314875,0.028087225,0.0268573,0.0251501,0.02391465],
		[0.59625,0.32925,0.1715,0.0765,0.039,0.01891666667,0.00825,0.00275,0.00225,0.001,0],
		[0.62125,0.31075,0.153,0.07675,0.04025,0.01925,0.00975,0.0055,0.0025,0.0025,0.001],
		[0.693624991,0.364799994,0.184650003,0.09344999772,0.04499999899,0.02437499817,0.01367500052,0.007100000046,0.004974998534,0.006599999964,0.002399999648],
		[1.083,0.556,0.2745,0.13975,0.06825,0.0335,0.0165,0.00825,0.00425,0.002,0.00075],
		[0.32925,0.18175,0.11675,0.06625,0.0385,0.0225,0.0125,0.00625,0.0045,0.00325,0.00275],
		[0.3964,0.1959,0.100375,0.05235,0.029325,0.014225,0.00765,0.003225,0.00275,0.0017,0.00195],
		[0.100675,0.03785,0.01865,0.0102,0.005275,0.00265,0.001875,0.001775,0.001575,0.0013,0.00065],
		[0.72925,0.24775,0.119,0.06475,0.03675,0.019,0.008,0.00775,0.00575,0.00325,0.0035],
		[0.684475,0.36435,0.163825,0.07855,0.04955,0.02275,0.009925,0.0068,0.001725,0.001825,0.0007],
		[0.347,0.09225,0.051,0.0325,0.013,0.0065,0.00475,0.0035,0.00175,0.00075,0.0005],
		[0.968,0.3885,0.209,0.09825,0.047,0.023,0.01075,0.00575,0.00275,0.00125,-0.00025],
		[0.14425,0.0335,0.02525,0.02625,0.01025,0.012,0.006,0.008,0.00125,0.001,0.0015],
		[0.538775,0.251275,0.123775,0.059525,0.030525,0.02405,0.0107,0.007475,0.01125,0.006325,0.0081],
		[1.49375,0.8965,0.566,0.37525,0.19475,0.10125,0.0545,0.0285,0.01275,0.0115,0.007],
		[0.72225,0.39375,0.207225,0.105875,0.054475,0.029425,0.0157,0.006425,0.0037,0.00365,-0.001525],
		[0.644575,0.3284,0.16745,0.0951,0.048425,0.026075,0.014325,0.0073,0.002825,0.00175,0.00045],
		[0.4555,0.2435,0.1235,0.06075,0.0345,0.01875,0.01,0.006,0.00425,0.0045,0.002],
		[1.072975,0.70075,0.3767,0.22245,0.124825,0.04435,0.02515,0.013975,0.01005,0.007625,0.00065],
		[0.85955,0.459725,0.2237,0.119375,0.061925,0.0284,0.01365,0.00705,0.003325,0.00115,0.00135],
		[0.64225,0.38875,0.1515,0.08125,0.03775,0.016,0.0055,-0.002,-0.00425,-0.0045,-0.00625],
		[0.4018333333,0.21675,0.1165,0.063,0.03125,0.014,0.008,0.00075,-0.0025,-0.004,-0.00525],
		[0.95425,0.54975,0.32875,0.262,0.1485,0.109,0.08225,0.04725,0.032,0.02375,0.01275],
		[0.57875,0.29075,0.1495,0.0725,0.037,0.0185,0.0085,0.005,0.00225,0.00125,-0.00025],
		[0.7285,0.374,0.1935,0.0975,0.0495,0.02375,0.01175,0.00525,0.0025,0.001,0.00025],
		[0.552325,0.2811,0.14575,0.076975,0.04055,0.02485,0.011,0.0065,0.005725,0.000875,0.00095],
		[0.73675,0.38025,0.19675,0.10175,0.05275,0.026,0.0135,0.00675,0.003,0.002,0.00125],
		[0.83355,0.392025,0.2021,0.096575,0.048325,0.024525,0.00825,0.004425,0.0022,0.000625,-0.000125],
		[0.790375,0.396375,0.22595,0.117225,0.0603,0.03255,0.015925,0.01055,0.0074,0.004475,0.003425],
		[0.6248999815,0.3067750018,0.1550000031,0.08169999905,0.0391249992,0.0204249993,0.01059999969,0.005099999718,0.002624999732,0.001074999571,0.0006999997422],
		[0.622,0.3265,0.166,0.08475,0.04125,0.0215,0.0105,0.007,0.004,0.0025,0.00075],
		[0.67625,0.371,0.22675,0.13475,0.0695,0.03775,0.02025,0.01,0.00525,0.0025,0.00125],
		[1.3243,0.83595,0.467675,0.237925,0.119475,0.064,0.031275,0.0184,0.00905,0.00425,0.0019],
		[0.63075,0.30425,0.15425,0.0875,0.04575,0.0325,0.0225,0.01175,0.01125,0.007,0.01025]
	],
	valid_level: [
		[1,1,1,1,1,1,1,1,1,1,1],
		[1,1,0,0,0,0,0,0,0,0,0],
		[0,1,1,1,1,1,1,1,0,0,0],
		[1,1,1,1,1,1,1,1,1,1,1],
		[1,1,1,1,1,1,1,0,0,0,0],
		[1,1,1,1,1,1,1,0,0,0,0],
		[1,1,1,1,1,1,1,1,0,0,0],
		[0,0,0,0,0,0,1,1,1,0,0],
		[1,1,1,1,1,1,1,0,0,0,0],
		[1,1,1,1,1,1,1,0,0,0,0],
		[1,1,1,1,1,0,0,0,0,0,0],
		[1,1,1,1,1,1,1,0,0,0,0],
		[1,1,1,1,1,1,1,1,0,0,0],
		[1,1,1,1,1,1,1,1,0,0,0],
		[1,1,1,1,1,1,1,0,0,0,0],
		[1,1,1,1,1,1,1,1,1,1,1],
		[1,1,1,1,1,1,1,1,0,0,0],
		[1,1,1,1,1,1,1,1,1,0,0],
		[1,1,1,1,1,1,1,0,0,0,0],
		[1,1,1,1,1,1,0,0,0,0,0],
		[1,1,1,1,1,0,0,0,0,0,0],
		[1,1,1,1,1,1,0,0,0,0,0],
		[1,1,1,1,1,1,1,1,0,0,0],
		[1,1,1,1,1,1,1,1,1,1,1],
		[1,1,0,0,0,0,0,0,0,0,0],
		[1,1,1,1,1,1,0,0,0,0,0],
		[1,1,1,1,1,0,0,0,0,0,0],
		[1,1,1,1,1,1,1,1,1,1,1],
		[1,1,1,1,1,1,1,1,1,0,0],
		[1,1,1,1,0,0,0,0,0,0,0],
		[1,1,1,1,1,1,1,0,0,0,0],
		[1,1,1,1,1,1,1,0,0,0,0],
		[0,0,0,1,1,1,1,1,0,0,0],
		[1,1,1,1,1,1,1,1,1,0,0],
		[1,1,1,1,1,1,1,1,0,0,0],
		[1,1,1,1,1,0,0,0,0,0,0],
		[1,1,1,1,1,1,1,1,0,0,0],
		[1,1,1,1,1,0,0,0,0,0,0],
		[1,1,1,1,1,1,0,0,0,0,0],
		[0,0,0,0,0,0,0,0,0,0,0],
		[1,1,1,1,1,1,1,0,0,0,0],
		[1,1,1,1,1,0,0,0,0,0,0],
		[1,1,1,1,1,1,1,0,0,0,0],
		[1,1,1,1,1,1,0,0,0,0,0],
		[1,1,1,1,1,1,1,1,1,1,0],
		[1,1,1,1,1,1,1,0,0,0,0],
		[0,0,0,0,1,1,1,1,0,0,0],
		[1,1,1,1,1,1,1,1,0,0,0],
		[1,1,1,1,1,0,0,0,0,0,0],
		[1,1,1,1,1,1,1,0,0,0,0],
		[1,1,1,1,1,1,1,1,1,1,1],
		[1,1,1,0,0,0,0,0,0,0,0],
		[1,1,1,1,1,0,0,0,0,0,0],
		[1,1,1,1,1,1,1,1,1,0,0],
		[1,1,1,1,1,1,1,1,0,0,0],
		[1,1,1,1,1,1,1,0,0,0,0],
		[1,1,1,1,1,1,1,1,0,0,0],
		[1,1,1,1,1,1,1,0,0,0,0],
		[1,1,1,1,0,0,0,0,0,0,0],
		[1,1,1,1,1,1,1,1,1,0,0],
		[1,1,1,1,1,1,1,0,0,0,0],
		[1,1,1,1,1,1,1,1,1,1,1],
		[1,1,1,1,1,1,1,1,0,0,0],
		[1,1,1,1,1,1,0,0,0,0,0],
		[0,0,0,0,0,0,1,1,0,0,0],
		[1,1,1,1,1,0,0,0,0,0,0],
		[1,1,1,1,1,1,0,0,0,0,0],
		[1,1,1,1,1,1,1,1,0,0,0],
		[1,1,1,1,1,1,1,1,0,0,0],
		[1,1,1,1,0,0,0,0,0,0,0],
		[1,1,1,0,0,0,0,0,0,0,0],
		[1,1,1,1,1,1,0,0,0,0,0],
		[1,1,1,1,1,1,1,0,0,0,0],
		[0,0,0,1,1,1,1,1,0,0,0],
		[1,1,1,1,1,1,1,0,0,0,0],
		[1,1,1,1,1,1,1,0,0,0,0],
		[1,1,1,1,1,1,1,1,1,0,0],
		[1,1,1,1,1,1,1,1,0,0,0],
		[1,1,1,1,1,1,1,1,1,1,0],
		[1,1,1,1,1,1,1,0,0,0,0],
		[1,1,1,1,1,1,1,1,0,0,0],
		[1,1,1,1,1,1,1,0,0,0,0],
		[1,1,1,1,1,1,0,0,0,0,0],
		[1,1,1,1,1,0,0,0,0,0,0],
		[1,1,1,1,0,0,0,0,0,0,0],
		[0,0,1,1,1,0,0,0,0,0,0],
		[1,1,1,1,1,1,1,1,0,0,0],
		[1,1,1,1,1,1,1,1,1,0,0],
		[1,1,1,1,1,1,1,1,1,0,0],
		[1,1,1,1,1,0,0,0,0,0,0],
		[1,1,1,1,1,1,1,0,0,0,0],
		[1,1,1,1,1,1,1,1,1,1,0],
		[1,1,1,1,1,1,1,1,1,1,1],
		[1,1,1,1,1,1,1,1,1,1,1],
		[1,1,1,1,1,1,1,1,0,0,0],
		[0,0,0,0,1,1,1,1,1,1,1],
		[1,1,1,1,1,0,0,0,0,0,0],
		[1,1,1,1,1,1,1,1,0,0,0],
		[1,1,1,1,1,1,1,0,0,0,0],
		[1,1,1,1,1,1,1,1,1,1,0],
		[1,1,1,1,1,0,0,0,0,0,0],
		[0,1,1,1,1,1,1,0,0,0,0],
		[1,1,1,1,1,1,1,1,0,0,0],
		[1,1,1,1,1,1,1,1,1,1,1],
		[1,1,1,1,1,1,1,1,1,0,0],
		[1,1,1,1,1,1,1,1,0,0,0],
		[0,0,0,0,1,1,0,0,0,0,0],
		[1,1,1,1,1,1,1,1,0,0,0],
		[1,1,1,1,1,1,1,0,0,0,0],
		[1,1,1,1,1,1,1,0,0,0,0],
		[1,1,1,1,1,0,0,0,0,0,0],
		[0,0,1,1,1,1,1,1,1,0,0],
		[1,1,1,1,1,1,1,1,0,0,0],
		[1,1,1,1,1,1,0,0,0,0,0],
		[1,1,1,1,1,1,0,0,0,0,0],
		[1,1,0,0,0,0,0,0,0,0,0],
		[1,1,1,1,1,1,1,1,1,1,1],
		[1,1,1,1,1,1,1,1,1,1,1],
		[1,1,1,1,1,1,1,1,1,0,0],
		[1,1,1,1,1,1,1,0,0,0,0],
		[1,1,1,1,1,1,1,1,1,1,1],
		[1,1,1,1,0,0,0,0,0,0,0],
		[1,1,1,1,1,1,1,0,0,0,0],
		[1,1,1,1,1,1,1,1,1,0,0],
		[1,1,1,1,1,1,1,0,0,0,0],
		[1,1,1,1,1,1,1,1,0,0,0],
		[1,1,1,1,1,1,1,1,0,0,0],
		[1,1,1,1,1,1,1,1,0,0,0],
		[1,1,1,1,1,1,0,0,0,0,0],
		[1,1,1,1,1,1,1,1,0,0,0],
		[1,1,1,1,1,1,1,0,0,0,0],
		[1,1,1,1,1,1,1,1,1,0,0],
		[1,1,1,1,1,1,1,0,0,0,0],
		[1,1,1,1,1,1,0,0,0,0,0],
		[1,1,1,1,1,1,0,0,0,0,0],
		[1,1,1,1,1,1,1,0,0,0,0],
		[1,1,1,1,1,1,1,1,0,0,0],
		[1,1,1,1,1,1,0,0,0,0,0],
		[1,1,1,1,1,1,1,0,0,0,0],
		[1,1,1,1,1,1,1,0,0,0,0],
		[1,1,1,1,0,0,0,0,0,0,0],
		[1,1,1,1,1,1,1,0,0,0,0],
		[1,1,1,1,1,1,1,1,1,0,0],
		[1,1,1,1,1,1,1,0,0,0,0],
		[1,1,1,1,1,1,0,0,0,0,0],
		[1,1,1,1,1,1,1,1,1,1,1],
		[1,1,1,1,1,1,1,1,1,1,1],
		[1,1,1,1,1,0,0,0,0,0,0],
		[1,1,1,1,1,1,1,0,0,0,0],
		[1,1,1,1,1,1,1,1,0,0,0],
		[1,1,1,1,1,1,0,0,0,0,0],
		[0,1,1,1,1,1,1,1,0,0,0],
		[1,1,1,1,1,1,1,1,1,0,0],
		[1,1,1,1,1,1,1,1,0,0,0],
		[1,1,1,1,1,1,1,0,0,0,0],
		[1,1,1,1,1,1,1,1,1,0,0],
		[1,1,1,1,1,1,1,1,1,1,0],
		[1,1,1,1,1,1,1,0,0,0,0],
		[1,1,1,1,1,1,1,0,0,0,0],
		[1,1,1,1,1,0,0,0,0,0,0],
		[1,1,1,1,1,1,1,1,1,0,0],
		[1,1,1,1,1,1,1,1,1,0,0],
		[1,1,1,1,1,1,1,1,1,0,0],
		[1,1,1,0,0,0,0,0,0,0,0],
		[1,1,1,1,1,1,1,1,0,0,0],
		[1,1,1,1,1,1,0,0,0,0,0],
		[1,1,1,1,1,1,0,0,0,0,0],
		[1,1,1,1,1,1,1,1,0,0,0],
		[0,0,0,0,1,1,1,1,0,0,0],
		[1,1,1,1,1,0,0,0,0,0,0],
		[1,1,1,1,1,1,0,0,0,0,0],
		[1,1,1,1,1,1,1,0,0,0,0],
		[1,1,1,1,1,1,1,0,0,0,0],
		[1,1,1,1,1,1,1,1,0,0,0],
		[1,1,1,1,1,1,1,0,0,0,0],
		[1,1,1,1,1,1,1,1,0,0,0],
		[0,1,1,1,0,0,0,0,0,0,0],
		[1,1,1,1,1,1,1,1,1,1,1],
		[1,1,1,1,1,1,1,1,0,0,0],
		[1,1,1,1,1,1,0,0,0,0,0],
		[1,1,1,1,1,1,1,1,1,1,1],
		[1,1,1,1,1,1,1,0,0,0,0],
		[1,1,1,0,0,0,0,0,0,0,0],
		[1,1,1,1,1,1,1,0,0,0,0],
		[1,1,1,1,1,1,1,1,1,1,1],
		[1,1,1,1,1,1,1,1,0,0,0],
		[1,1,1,1,1,1,1,0,0,0,0],
		[1,1,1,1,1,1,1,0,0,0,0],
		[1,1,1,1,1,0,0,0,0,0,0],
		[1,1,1,1,1,1,1,1,1,1,1],
		[1,1,1,1,1,1,1,0,0,0,0],
		[1,1,1,1,1,1,0,0,0,0,0],
		[1,1,1,1,1,1,1,1,0,0,0],
		[1,1,1,1,1,0,0,0,0,0,0],
		[1,1,1,1,1,1,1,1,0,0,0],
		[1,1,1,1,1,1,1,1,1,1,0],
		[1,1,1,1,1,1,1,1,0,0,0],
		[1,1,1,1,1,1,0,0,0,0,0],
		[1,1,1,1,1,1,1,1,1,0,0],
		[1,1,1,1,1,1,1,0,0,0,0],
		[1,1,1,1,1,0,0,0,0,0,0],
		[1,1,1,1,1,0,0,0,0,0,0],
		[1,1,1,1,1,1,1,1,1,1,0],
		[1,1,1,1,1,1,1,1,0,0,0],
		[0,1,1,0,0,0,0,0,0,0,0],
		[1,1,1,1,1,1,1,1,0,0,0],
		[1,1,1,1,1,0,0,0,0,0,0],
		[1,1,1,1,1,1,1,1,1,1,0],
		[1,1,1,1,1,1,1,0,0,0,0],
		[1,1,1,1,1,1,0,0,0,0,0],
		[1,1,1,0,0,0,0,0,0,0,0],
		[1,1,1,1,1,1,1,0,0,0,0],
		[1,1,1,1,1,1,1,1,0,0,0],
		[1,1,1,1,1,1,1,0,0,0,0],
		[1,1,1,1,1,1,1,1,1,1,1],
		[1,1,1,1,1,1,1,0,0,0,0],
		[1,1,1,1,1,1,1,0,0,0,0],
		[1,1,1,1,1,0,0,0,0,0,0],
		[1,1,1,1,1,1,0,0,0,0,0],
		[1,1,1,1,1,1,0,0,0,0,0],
		[1,1,1,1,1,0,0,0,0,0,0],
		[1,1,1,1,1,1,1,1,1,0,0],
		[1,0,0,0,0,0,0,0,0,0,0],
		[1,1,1,1,0,0,0,0,0,0,0],
		[1,1,1,1,1,1,1,1,0,0,0],
		[1,1,1,1,1,1,1,1,0,0,0],
		[1,1,1,1,1,1,1,1,1,1,0],
		[1,1,1,1,1,1,1,0,0,0,0],
		[1,1,1,1,1,1,1,0,0,0,0],
		[1,1,1,1,1,1,1,1,1,0,0],
		[1,1,1,1,1,1,0,0,0,0,0],
		[1,1,1,1,1,0,0,0,0,0,0],
		[1,1,0,0,0,0,0,0,0,0,0],
		[1,1,1,1,1,1,1,1,0,0,0],
		[1,1,1,1,1,1,1,1,0,0,0],
		[1,1,1,1,1,1,1,0,0,0,0],
		[1,1,1,1,1,1,1,1,1,1,1],
		[1,1,1,1,1,1,1,1,0,0,0],
		[1,1,1,1,1,1,1,0,0,0,0],
		[1,1,1,1,1,1,1,1,1,1,1],
		[1,1,1,1,1,1,1,1,0,0,0],
		[1,1,1,1,1,1,1,1,1,1,1],
		[1,1,1,1,1,1,1,1,0,0,0],
		[1,1,1,1,0,0,0,0,0,0,0]
	],
	local_valid_level: [
		[1,1,1,1,1,1,1,1,1,1,1],
		[1,1,0,1,1,0,1,1,0,0,1],
		[0,1,1,1,1,1,1,1,0,1,1],
		[1,1,1,1,1,1,1,1,1,1,1],
		[1,1,1,1,1,1,1,0,0,0,0],
		[1,1,1,1,1,1,1,0,1,0,0],
		[1,1,1,1,1,1,1,1,0,0,0],
		[0,1,1,0,1,0,1,1,1,0,0],
		[1,1,1,1,1,1,1,0,1,0,0],
		[1,1,1,1,1,1,1,0,0,0,0],
		[1,1,1,1,1,0,1,0,0,0,0],
		[1,1,1,1,1,1,1,0,1,0,0],
		[1,1,1,1,1,1,1,1,0,1,0],
		[1,1,1,1,1,1,1,1,0,1,1],
		[1,1,1,1,1,1,1,0,1,0,1],
		[1,1,1,1,1,1,1,1,1,1,1],
		[1,1,1,1,1,1,1,1,0,0,0],
		[1,1,1,1,1,1,1,1,1,0,1],
		[1,1,1,1,1,1,1,0,0,0,0],
		[1,1,1,1,1,1,0,0,0,0,0],
		[1,1,1,1,1,0,1,1,1,0,1],
		[1,1,1,1,1,1,0,0,0,0,0],
		[1,1,1,1,1,1,1,1,0,1,0],
		[1,1,1,1,1,1,1,1,1,1,1],
		[1,1,0,0,0,0,0,0,1,1,0],
		[1,1,1,1,1,1,0,1,0,0,0],
		[1,1,1,1,1,0,0,0,0,0,0],
		[1,1,1,1,1,1,1,1,1,1,1],
		[1,1,1,1,1,1,1,1,1,0,1],
		[1,1,1,1,0,0,0,0,0,0,0],
		[1,1,1,1,1,1,1,0,0,0,0],
		[1,1,1,1,1,1,1,0,0,1,1],
		[1,1,0,1,1,1,1,1,0,0,0],
		[1,1,1,1,1,1,1,1,1,0,1],
		[1,1,1,1,1,1,1,1,0,1,0],
		[1,1,1,1,1,0,1,0,0,0,0],
		[1,1,1,1,1,1,1,1,0,0,0],
		[1,1,1,1,1,0,1,0,0,0,0],
		[1,1,1,1,1,1,0,1,1,1,1],
		[0,0,0,0,0,0,0,0,0,0,0],
		[1,1,1,1,1,1,1,0,0,0,0],
		[1,1,1,1,1,0,0,1,0,1,0],
		[1,1,1,1,1,1,1,0,0,0,0],
		[1,1,1,1,1,1,0,1,0,0,0],
		[1,1,1,1,1,1,1,1,1,1,0],
		[1,1,1,1,1,1,1,0,1,1,0],
		[1,1,1,0,1,1,1,1,0,1,0],
		[1,1,1,1,1,1,1,1,0,1,0],
		[1,1,1,1,1,0,1,1,0,0,0],
		[1,1,1,1,1,1,1,0,1,0,0],
		[1,1,1,1,1,1,1,1,1,1,1],
		[1,1,1,0,0,0,0,0,0,0,1],
		[1,1,1,1,1,0,1,1,0,0,0],
		[1,1,1,1,1,1,1,1,1,0,0],
		[1,1,1,1,1,1,1,1,0,0,0],
		[1,1,1,1,1,1,1,0,1,0,0],
		[1,1,1,1,1,1,1,1,0,1,0],
		[1,1,1,1,1,1,1,0,0,0,0],
		[1,1,1,1,0,0,0,0,0,0,1],
		[1,1,1,1,1,1,1,1,1,0,1],
		[1,1,1,1,1,1,1,0,1,0,0],
		[1,1,1,1,1,1,1,1,1,1,1],
		[1,1,1,1,1,1,1,1,0,0,0],
		[1,1,1,1,1,1,0,1,0,0,0],
		[1,0,0,0,1,0,1,1,0,1,0],
		[1,1,1,1,1,0,1,1,1,1,1],
		[1,1,1,1,1,1,0,0,0,0,0],
		[1,1,1,1,1,1,1,1,0,0,0],
		[1,1,1,1,1,1,1,1,0,0,0],
		[1,1,1,1,0,1,1,1,1,0,1],
		[1,1,1,0,0,0,0,0,0,0,1],
		[1,1,1,1,1,1,0,0,0,0,0],
		[1,1,1,1,1,1,1,0,0,0,1],
		[1,0,0,1,1,1,1,1,0,0,1],
		[1,1,1,1,1,1,1,0,1,1,1],
		[1,1,1,1,1,1,1,0,0,1,1],
		[1,1,1,1,1,1,1,1,1,0,0],
		[1,1,1,1,1,1,1,1,0,0,0],
		[1,1,1,1,1,1,1,1,1,1,0],
		[1,1,1,1,1,1,1,0,0,0,0],
		[1,1,1,1,1,1,1,1,0,1,1],
		[1,1,1,1,1,1,1,0,0,0,0],
		[1,1,1,1,1,1,0,1,1,0,0],
		[1,1,1,1,1,0,0,0,0,1,0],
		[1,1,1,1,0,1,1,1,0,1,0],
		[1,0,1,1,1,0,0,0,0,0,0],
		[1,1,1,1,1,1,1,1,0,1,0],
		[1,1,1,1,1,1,1,1,1,0,1],
		[1,1,1,1,1,1,1,1,1,0,0],
		[1,1,1,1,1,0,0,0,0,0,0],
		[1,1,1,1,1,1,1,0,0,0,0],
		[1,1,1,1,1,1,1,1,1,1,0],
		[1,1,1,1,1,1,1,1,1,1,1],
		[1,1,1,1,1,1,1,1,1,1,1],
		[1,1,1,1,1,1,1,1,0,0,0],
		[0,0,1,0,1,1,1,1,1,1,1],
		[1,1,1,1,1,0,1,0,1,0,1],
		[1,1,1,1,1,1,1,1,0,0,0],
		[1,1,1,1,1,1,1,0,1,1,0],
		[1,1,1,1,1,1,1,1,1,1,0],
		[1,1,1,1,1,0,1,1,1,0,1],
		[0,1,1,1,1,1,1,0,1,0,0],
		[1,1,1,1,1,1,1,1,0,1,0],
		[1,1,1,1,1,1,1,1,1,1,1],
		[1,1,1,1,1,1,1,1,1,0,0],
		[1,1,1,1,1,1,1,1,0,0,0],
		[1,0,1,0,1,1,0,1,0,1,1],
		[1,1,1,1,1,1,1,1,0,0,1],
		[1,1,1,1,1,1,1,0,0,1,1],
		[1,1,1,1,1,1,1,0,0,0,0],
		[1,1,1,1,1,0,0,0,0,0,0],
		[1,0,1,1,1,1,1,1,1,0,0],
		[1,1,1,1,1,1,1,1,0,1,0],
		[1,1,1,1,1,1,0,1,0,1,1],
		[1,1,1,1,1,1,0,1,0,1,0],
		[1,1,0,1,1,0,1,0,0,1,0],
		[1,1,1,1,1,1,1,1,1,1,1],
		[1,1,1,1,1,1,1,1,1,1,1],
		[1,1,1,1,1,1,1,1,1,0,0],
		[1,1,1,1,1,1,1,0,1,0,0],
		[1,1,1,1,1,1,1,1,1,1,1],
		[1,1,1,1,0,1,0,0,0,0,0],
		[1,1,1,1,1,1,1,0,1,0,0],
		[1,1,1,1,1,1,1,1,1,0,1],
		[1,1,1,1,1,1,1,0,0,0,0],
		[1,1,1,1,1,1,1,1,0,1,1],
		[1,1,1,1,1,1,1,1,0,0,0],
		[1,1,1,1,1,1,1,1,0,0,1],
		[1,1,1,1,1,1,0,0,0,0,0],
		[1,1,1,1,1,1,1,1,0,0,0],
		[1,1,1,1,1,1,1,0,0,0,1],
		[1,1,1,1,1,1,1,1,1,0,1],
		[1,1,1,1,1,1,1,0,1,0,0],
		[1,1,1,1,1,1,0,1,0,0,1],
		[1,1,1,1,1,1,0,1,0,1,1],
		[1,1,1,1,1,1,1,0,1,0,0],
		[1,1,1,1,1,1,1,1,0,0,0],
		[1,1,1,1,1,1,0,0,0,0,0],
		[1,1,1,1,1,1,1,0,0,0,0],
		[1,1,1,1,1,1,1,0,0,0,0],
		[1,1,1,1,0,0,0,0,0,0,0],
		[1,1,1,1,1,1,1,0,0,0,1],
		[1,1,1,1,1,1,1,1,1,0,1],
		[1,1,1,1,1,1,1,0,0,0,0],
		[1,1,1,1,1,1,0,0,0,0,0],
		[1,1,1,1,1,1,1,1,1,1,1],
		[1,1,1,1,1,1,1,1,1,1,1],
		[1,1,1,1,1,0,0,0,0,0,1],
		[1,1,1,1,1,1,1,0,0,0,0],
		[1,1,1,1,1,1,1,1,0,0,0],
		[1,1,1,1,1,1,0,1,1,0,0],
		[0,1,1,1,1,1,1,1,0,0,0],
		[1,1,1,1,1,1,1,1,1,0,1],
		[1,1,1,1,1,1,1,1,0,0,1],
		[1,1,1,1,1,1,1,0,0,1,1],
		[1,1,1,1,1,1,1,1,1,0,0],
		[1,1,1,1,1,1,1,1,1,1,0],
		[1,1,1,1,1,1,1,0,0,0,0],
		[1,1,1,1,1,1,1,0,0,0,0],
		[1,1,1,1,1,0,0,0,0,0,0],
		[1,1,1,1,1,1,1,1,1,0,0],
		[1,1,1,1,1,1,1,1,1,0,0],
		[1,1,1,1,1,1,1,1,1,0,1],
		[1,1,1,0,1,1,1,0,0,0,0],
		[1,1,1,1,1,1,1,1,0,1,1],
		[1,1,1,1,1,1,0,0,0,0,0],
		[1,1,1,1,1,1,0,0,0,0,0],
		[1,1,1,1,1,1,1,1,0,1,1],
		[1,1,1,0,1,1,1,1,0,1,1],
		[1,1,1,1,1,0,1,1,0,1,1],
		[1,1,1,1,1,1,0,0,1,0,0],
		[1,1,1,1,1,1,1,0,1,0,0],
		[1,1,1,1,1,1,1,0,1,0,0],
		[1,1,1,1,1,1,1,1,0,0,0],
		[1,1,1,1,1,1,1,0,0,0,0],
		[1,1,1,1,1,1,1,1,0,0,0],
		[0,1,1,1,0,0,0,0,0,0,0],
		[1,1,1,1,1,1,1,1,1,1,1],
		[1,1,1,1,1,1,1,1,0,0,0],
		[1,1,1,1,1,1,0,0,0,0,0],
		[1,1,1,1,1,1,1,1,1,1,1],
		[1,1,1,1,1,1,1,0,1,0,0],
		[1,1,1,0,1,0,1,0,1,0,0],
		[1,1,1,1,1,1,1,0,0,0,0],
		[1,1,1,1,1,1,1,1,1,1,1],
		[1,1,1,1,1,1,1,1,0,0,0],
		[1,1,1,1,1,1,1,0,1,0,1],
		[1,1,1,1,1,1,1,0,0,1,0],
		[1,1,1,1,1,0,1,0,0,0,0],
		[1,1,1,1,1,1,1,1,1,1,1],
		[1,1,1,1,1,1,1,0,0,0,1],
		[1,1,1,1,1,1,0,0,0,0,0],
		[1,1,1,1,1,1,1,1,0,0,0],
		[1,1,1,1,1,0,1,0,1,1,1],
		[1,1,1,1,1,1,1,1,0,1,1],
		[1,1,1,1,1,1,1,1,1,1,0],
		[1,1,1,1,1,1,1,1,0,0,1],
		[1,1,1,1,1,1,0,0,0,0,0],
		[1,1,1,1,1,1,1,1,1,0,1],
		[1,1,1,1,1,1,1,0,0,0,0],
		[1,1,1,1,1,0,0,0,0,0,0],
		[1,1,1,1,1,0,1,1,0,1,1],
		[1,1,1,1,1,1,1,1,1,1,0],
		[1,1,1,1,1,1,1,1,0,0,0],
		[0,1,1,0,1,1,0,1,1,0,1],
		[1,1,1,1,1,1,1,1,0,0,0],
		[1,1,1,1,1,0,0,0,0,1,1],
		[1,1,1,1,1,1,1,1,1,1,0],
		[1,1,1,1,1,1,1,0,0,0,1],
		[1,1,1,1,1,1,0,1,0,0,0],
		[1,1,1,0,1,0,0,0,0,0,1],
		[1,1,1,1,1,1,1,0,1,0,0],
		[1,1,1,1,1,1,1,1,0,1,1],
		[1,1,1,1,1,1,1,0,0,1,1],
		[1,1,1,1,1,1,1,1,1,1,1],
		[1,1,1,1,1,1,1,0,0,0,1],
		[1,1,1,1,1,1,1,0,1,0,1],
		[1,1,1,1,1,0,0,0,0,0,0],
		[1,1,1,1,1,1,0,0,1,0,1],
		[1,1,1,1,1,1,0,1,0,0,0],
		[1,1,1,1,1,0,0,1,1,0,0],
		[1,1,1,1,1,1,1,1,1,0,0],
		[1,0,0,1,0,1,0,1,0,0,1],
		[1,1,1,1,0,1,0,0,1,0,1],
		[1,1,1,1,1,1,1,1,0,1,1],
		[1,1,1,1,1,1,1,1,0,0,0],
		[1,1,1,1,1,1,1,1,1,1,0],
		[1,1,1,1,1,1,1,0,0,1,0],
		[1,1,1,1,1,1,1,0,0,1,0],
		[1,1,1,1,1,1,1,1,1,0,1],
		[1,1,1,1,1,1,0,0,0,0,0],
		[1,1,1,1,1,0,0,0,0,0,0],
		[1,1,0,1,0,0,1,0,0,1,1],
		[1,1,1,1,1,1,1,1,0,0,0],
		[1,1,1,1,1,1,1,1,0,0,0],
		[1,1,1,1,1,1,1,0,1,0,0],
		[1,1,1,1,1,1,1,1,1,1,1],
		[1,1,1,1,1,1,1,1,0,0,0],
		[1,1,1,1,1,1,1,0,1,0,1],
		[1,1,1,1,1,1,1,1,1,1,1],
		[1,1,1,1,1,1,1,1,0,0,0],
		[1,1,1,1,1,1,1,1,1,1,1],
		[1,1,1,1,1,1,1,1,0,0,0],
		[1,1,1,1,0,0,1,0,0,0,0]
	],
	valid_count: [
		[11],
		[2],
		[7],
		[11],
		[7],
		[7],
		[8],
		[3],
		[7],
		[7],
		[5],
		[7],
		[8],
		[8],
		[7],
		[11],
		[8],
		[9],
		[7],
		[6],
		[5],
		[6],
		[8],
		[11],
		[2],
		[6],
		[5],
		[11],
		[9],
		[4],
		[7],
		[7],
		[5],
		[9],
		[8],
		[5],
		[8],
		[5],
		[6],
		[0],
		[7],
		[5],
		[7],
		[6],
		[10],
		[7],
		[4],
		[8],
		[5],
		[7],
		[11],
		[3],
		[5],
		[9],
		[8],
		[7],
		[8],
		[7],
		[4],
		[9],
		[7],
		[11],
		[8],
		[6],
		[2],
		[5],
		[6],
		[8],
		[8],
		[4],
		[3],
		[6],
		[7],
		[5],
		[7],
		[7],
		[9],
		[8],
		[10],
		[7],
		[8],
		[7],
		[6],
		[5],
		[4],
		[3],
		[8],
		[9],
		[9],
		[5],
		[7],
		[10],
		[11],
		[11],
		[8],
		[7],
		[5],
		[8],
		[7],
		[10],
		[5],
		[6],
		[8],
		[11],
		[9],
		[8],
		[2],
		[8],
		[7],
		[7],
		[5],
		[7],
		[8],
		[6],
		[6],
		[2],
		[11],
		[11],
		[9],
		[7],
		[11],
		[4],
		[7],
		[9],
		[7],
		[8],
		[8],
		[8],
		[6],
		[8],
		[7],
		[9],
		[7],
		[6],
		[6],
		[7],
		[8],
		[6],
		[7],
		[7],
		[4],
		[7],
		[9],
		[7],
		[6],
		[11],
		[11],
		[5],
		[7],
		[8],
		[6],
		[7],
		[9],
		[8],
		[7],
		[9],
		[10],
		[7],
		[7],
		[5],
		[9],
		[9],
		[9],
		[3],
		[8],
		[6],
		[6],
		[8],
		[4],
		[5],
		[6],
		[7],
		[7],
		[8],
		[7],
		[8],
		[3],
		[11],
		[8],
		[6],
		[11],
		[7],
		[3],
		[7],
		[11],
		[8],
		[7],
		[7],
		[5],
		[11],
		[7],
		[6],
		[8],
		[5],
		[8],
		[10],
		[8],
		[6],
		[9],
		[7],
		[5],
		[5],
		[10],
		[8],
		[2],
		[8],
		[5],
		[10],
		[7],
		[6],
		[3],
		[7],
		[8],
		[7],
		[11],
		[7],
		[7],
		[5],
		[6],
		[6],
		[5],
		[9],
		[1],
		[4],
		[8],
		[8],
		[10],
		[7],
		[7],
		[9],
		[6],
		[5],
		[2],
		[8],
		[8],
		[7],
		[11],
		[8],
		[7],
		[11],
		[8],
		[11],
		[8],
		[4]
	],
	local_particles_per_Abs600: [
		[347433336.2,310591158.5,295945546,280112044.8,281004121.4,285171102.7,272529069.8,267094017.1,285823170.7,304383116.9,366210937.5],
		[413223140.5,332225913.6,"_NaN_","_NaN_","_NaN_","_NaN_","_NaN_","_NaN_","_NaN_","_NaN_","_NaN_"],
		["_NaN_",287907869.5,223880597,192802056.6,196850393.7,158898305.1,136861313.9,148809523.8,"_NaN_","_NaN_","_NaN_"],
		[974975635.2,1044568258,1057827917,1045296166,1041666658,999999960.3,961538349.9,928217857.9,794491119.3,781249386.9,837050538.7],
		[533499310.9,509900569.4,480384307.4,457875457.9,465549348.2,471698113.2,551470588.2,"_NaN_","_NaN_","_NaN_","_NaN_"],
		[502512562.8,522193211.5,449775112.4,485436893.2,460122699.4,421348314.6,398936170.2,"_NaN_","_NaN_","_NaN_","_NaN_"],
		[420329959,409360715,362143891.8,396615547.3,399786780.4,405405405.4,398089172,535714285.7,"_NaN_","_NaN_","_NaN_"],
		["_NaN_","_NaN_","_NaN_","_NaN_","_NaN_","_NaN_",214290612.4,188256792.3,213068181.8,"_NaN_","_NaN_"],
		[37209302.33,39006631.13,37773860.49,39661554.73,41899441.34,40453074.43,47588832.49,"_NaN_","_NaN_","_NaN_","_NaN_"],
		[343347639.5,319488817.9,321199143.5,318471337.6,265957446.8,279850746.3,264084507,"_NaN_","_NaN_","_NaN_","_NaN_"],
		[334784223.1,396520846.8,393095513.2,391021826.1,395664153.9,"_NaN_","_NaN_","_NaN_","_NaN_","_NaN_","_NaN_"],
		[739553802.5,981675392.7,833796553.6,832408435.1,837053571.4,786163522,710227272.7,"_NaN_","_NaN_","_NaN_","_NaN_"],
		[301477243.8,256388339.7,248015868.1,240925153.9,219941345.4,234228599,227272718.2,184547246.3,"_NaN_","_NaN_","_NaN_"],
		[352516081.9,322615335.7,318167360.4,314465410.1,290135393.9,299281711.7,268624639.4,247361472.3,"_NaN_","_NaN_","_NaN_"],
		[415368639.7,424208144.8,398618123.8,364785992.2,387596899.2,405405405.4,430045871.6,"_NaN_","_NaN_","_NaN_","_NaN_"],
		[304940028.5,289407679,229480608.9,183127823.2,212104072.4,175397567.8,198622881.4,162760416.7,133547008.5,104166666.7,167410714.3],
		[536540271.4,518081611,502315923,513024418.8,491095965.9,505975238,533730144.6,508272835.4,"_NaN_","_NaN_","_NaN_"],
		[300827275,298953662.2,278551532,273722627.7,258620689.7,265957446.8,246710526.3,246710526.3,246710526.3,"_NaN_","_NaN_"],
		[483481063.7,464756003.1,450450450.5,447761194,454545454.5,457317073.2,493421052.6,"_NaN_","_NaN_","_NaN_","_NaN_"],
		[953895071.5,896860986.5,867052023.1,882352941.2,925925925.9,1041666667,"_NaN_","_NaN_","_NaN_","_NaN_","_NaN_"],
		[390355829.8,336385980,332228010.7,301715372.6,294132988.1,"_NaN_","_NaN_","_NaN_","_NaN_","_NaN_","_NaN_"],
		[953895071.5,896860986.5,867052023.1,882352941.2,925925925.9,1041666667,"_NaN_","_NaN_","_NaN_","_NaN_","_NaN_"],
		[368290212.7,319880577.9,303306035.8,298151460.9,294927251.3,291828793.8,285388127.9,269396551.7,"_NaN_","_NaN_","_NaN_"],
		[252100840.3,216684723.7,188560653.7,169109357.4,183823529.4,165929203.5,128424657.5,125000000,111607142.9,93750000,73242187.5],
		[345125107.9,341491178.1,"_NaN_","_NaN_","_NaN_","_NaN_","_NaN_","_NaN_","_NaN_","_NaN_","_NaN_"],
		[641025641,771208226.2,791556728.2,925925925.9,1136363636,1013513514,"_NaN_","_NaN_","_NaN_","_NaN_","_NaN_"],
		[351390922.4,399467376.8,406504065,438596491.2,362318840.6,"_NaN_","_NaN_","_NaN_","_NaN_","_NaN_","_NaN_"],
		[393868776.1,459981600.7,448430493.3,464828013.6,478621569.9,468750000,398089172,347222222.2,369094488.2,372023809.5,285823170.7],
		[467471756.9,453857791.2,439882697.9,438596491.2,405405405.4,403225806.5,367647058.8,360576923.1,275735294.1,"_NaN_","_NaN_"],
		[368437212.2,394477317.6,373134328.4,464396284.8,"_NaN_","_NaN_","_NaN_","_NaN_","_NaN_","_NaN_","_NaN_"],
		[616649537.5,515021459.2,556586270.9,519031141.9,528169014.1,451807228.9,457317073.2,"_NaN_","_NaN_","_NaN_","_NaN_"],
		[461183704.8,416088765.6,372208436.7,297619047.6,277777777.8,255102040.8,213068181.8,"_NaN_","_NaN_","_NaN_","_NaN_"],
		["_NaN_","_NaN_","_NaN_",406504065,520833333.3,462962963,493421052.6,669642857.1,"_NaN_","_NaN_","_NaN_"],
		[294985250.7,311688311.7,284090909.1,233644859.8,229357798.2,237341772.2,189393939.4,176886792.5,161637931,"_NaN_","_NaN_"],
		[748316288.4,788539887,758917278,782881002.1,713606089.4,626043405.7,535714285.7,642123287.7,"_NaN_","_NaN_","_NaN_"],
		[379867046.5,391644908.6,362318840.6,311850311.9,286259542,"_NaN_","_NaN_","_NaN_","_NaN_","_NaN_","_NaN_"],
		[385109114.2,347624565.5,320170757.7,308641975.3,337837837.8,328947368.4,334821428.6,375000000,"_NaN_","_NaN_","_NaN_"],
		[499791753.4,485436893.2,471698113.2,487012987,468750000,"_NaN_","_NaN_","_NaN_","_NaN_","_NaN_","_NaN_"],
		[300450676,269541779,207182320.4,199468085.1,197368421.1,221893491.1,"_NaN_","_NaN_","_NaN_","_NaN_","_NaN_"],
		["_NaN_","_NaN_","_NaN_","_NaN_","_NaN_","_NaN_","_NaN_","_NaN_","_NaN_","_NaN_","_NaN_"],
		[605968792.6,655379574,609880056.9,587084148.7,582750582.8,542691751.1,452898550.7,"_NaN_","_NaN_","_NaN_","_NaN_"],
		[534973920,476455173.5,493421052.6,576258163.7,669642857.1,"_NaN_","_NaN_","_NaN_","_NaN_","_NaN_","_NaN_"],
		[292468925.2,291403594,302114803.6,265486725.7,294117647.1,243506493.5,446428571.4,"_NaN_","_NaN_","_NaN_","_NaN_"],
		[463356251,397719736.2,340444852,344589940.9,348513005.9,283018875.2,"_NaN_","_NaN_","_NaN_","_NaN_","_NaN_"],
		[231884058,199667221.3,177304964.5,159744408.9,153061224.5,163043478.3,143129771,117187500,111607142.9,130208333.3,"_NaN_"],
		[331400165.7,316288877.2,318133616.1,327510917,340909090.9,331858407.1,334821428.6,"_NaN_","_NaN_","_NaN_","_NaN_"],
		["_NaN_","_NaN_","_NaN_","_NaN_",159574468.1,216763005.8,197368421.1,170454545.5,"_NaN_","_NaN_","_NaN_"],
		[278422273.8,262697022.8,227445034.1,216763005.8,183823529.4,216763005.8,197368421.1,170454545.5,"_NaN_","_NaN_","_NaN_"],
		[1284796574,1415094340,1401869159,1282051282,1000000000,"_NaN_","_NaN_","_NaN_","_NaN_","_NaN_","_NaN_"],
		[537393640.8,560747663.6,539568345.3,590551181.1,595238095.2,520833333.3,604838709.7,"_NaN_","_NaN_","_NaN_","_NaN_"],
		[355566095,321819350.9,305343522.5,301750149,299281729.5,299520776.5,300963098.2,303398079.8,323275788.3,355113437.8,308388077.1],
		[388098318.2,327689787,270758122.7,"_NaN_","_NaN_","_NaN_","_NaN_","_NaN_","_NaN_","_NaN_","_NaN_"],
		[796284008,1212121212,1067615658,1239669421,1000000000,"_NaN_","_NaN_","_NaN_","_NaN_","_NaN_","_NaN_"],
		[592387804.8,570939200.5,527333453.7,515995865.8,440399316.1,463535237,457317019,442216955.3,397245685.1,"_NaN_","_NaN_"],
		[543847722.6,537008860.6,497429945.3,489715964.7,495703899.5,490196078.4,519390581.7,625000000,"_NaN_","_NaN_","_NaN_"],
		[426590828.3,460122699.4,460122699.4,543478260.9,600000000,474683544.3,446428571.4,"_NaN_","_NaN_","_NaN_","_NaN_"],
		[538358008.1,495458298.9,485436893.2,423728813.6,426136363.6,436046511.6,426136363.6,360576923.1,"_NaN_","_NaN_","_NaN_"],
		[360144057.6,345025876.9,329308452.3,330396475.8,348837209.3,416666666.7,457317073.2,"_NaN_","_NaN_","_NaN_","_NaN_"],
		[548195523.1,505902192.2,462962963,370370370.4,"_NaN_","_NaN_","_NaN_","_NaN_","_NaN_","_NaN_","_NaN_"],
		[461325542.1,454855583.4,453583308.1,434908669.2,474984167.2,460122699.4,502680965.1,389004149.4,509510869.6,"_NaN_","_NaN_"],
		[302495588.6,343445907.3,305188199.4,341685649.2,309917355.4,328947368.4,457317073.2,"_NaN_","_NaN_","_NaN_","_NaN_"],
		[488798370.7,397614314.1,323974082.1,285714285.7,250836120.4,250000000,237341772.2,240384615.4,234375000,334821428.6,585937500],
		[273522554,316449672.9,307063063,307901451.9,261320095,264326376.6,281238490.3,272045189.9,"_NaN_","_NaN_","_NaN_"],
		[372208436.7,342270393.6,327153762.3,333333333.3,345622119.8,326086956.5,"_NaN_","_NaN_","_NaN_","_NaN_","_NaN_"],
		["_NaN_","_NaN_","_NaN_","_NaN_","_NaN_","_NaN_",1065340909,1116071429,"_NaN_","_NaN_","_NaN_"],
		[710311372.5,868306788.1,760070964.9,661667433.1,534188020.3,"_NaN_","_NaN_","_NaN_","_NaN_","_NaN_","_NaN_"],
		[563115908,533807829.2,542495479.2,535714285.7,585937500,797872340.4,"_NaN_","_NaN_","_NaN_","_NaN_","_NaN_"],
		[336700336.7,311364815.8,342465753.4,344827586.2,350467289.7,347222222.2,390625000,407608695.7,"_NaN_","_NaN_","_NaN_"],
		[526500526.5,505987519,493096646.9,494233937.4,501002004,505390835.6,561377245.5,541907514.5,"_NaN_","_NaN_","_NaN_"],
		[563106395.2,586550972.7,554508151.3,536541517.8,"_NaN_","_NaN_","_NaN_","_NaN_","_NaN_","_NaN_","_NaN_"],
		[325821341.3,301962757.9,263388937.7,"_NaN_","_NaN_","_NaN_","_NaN_","_NaN_","_NaN_","_NaN_","_NaN_"],
		[643832917.6,617173088,651589465.6,710553616,889669161.7,1004411375,"_NaN_","_NaN_","_NaN_","_NaN_","_NaN_"],
		[398671096.3,418994413.4,388601036.3,371287128.7,380710659.9,360576923.1,323275862.1,"_NaN_","_NaN_","_NaN_","_NaN_"],
		["_NaN_","_NaN_","_NaN_",61703002.88,47258979.21,53648068.67,55473372.78,60483870.97,"_NaN_","_NaN_","_NaN_"],
		[351596835.6,338600451.5,325732899,266903914.6,246710526.3,214285714.3,161637931,"_NaN_","_NaN_","_NaN_","_NaN_"],
		[361336946.7,375234521.6,402144772.1,424929178.5,392670157.1,398936170.2,367647058.8,"_NaN_","_NaN_","_NaN_","_NaN_"],
		[460475825,455580865.6,434153400.9,418994413.4,388601036.3,386597938.1,390625000,312500000,275735294.1,"_NaN_","_NaN_"],
		[292112950.3,297029703,297029703,258620689.7,272727272.7,302419354.8,271739130.4,246710526.3,"_NaN_","_NaN_","_NaN_"],
		[446594715.3,419580419.6,410396716.8,431034482.8,401069518.7,390625000,375000000,312500000,334821428.6,292968750,"_NaN_"],
		[445848034.5,398009945.3,381727958.6,361532911.5,300842359.4,261871496.8,342778803.8,"_NaN_","_NaN_","_NaN_","_NaN_"],
		[435888122,428571428.6,416088765.6,401069518.7,376884422.1,360576923.1,312500000,292968750,"_NaN_","_NaN_","_NaN_"],
		[397482610.1,415224913.5,394218134,401069518.7,401069518.7,398936170.2,353773584.9,"_NaN_","_NaN_","_NaN_","_NaN_"],
		[446927374.3,427046263.3,447761194,385604113.1,353773584.9,295275590.6,"_NaN_","_NaN_","_NaN_","_NaN_","_NaN_"],
		[324587503.4,343053173.2,364077669.9,396825396.8,568181818.2,"_NaN_","_NaN_","_NaN_","_NaN_","_NaN_","_NaN_"],
		[483481063.7,485436893.2,480000000,493421052.6,"_NaN_","_NaN_","_NaN_","_NaN_","_NaN_","_NaN_","_NaN_"],
		["_NaN_","_NaN_",384319754,461822660.1,463821892.4,"_NaN_","_NaN_","_NaN_","_NaN_","_NaN_","_NaN_"],
		[611839086.3,539325842.7,490196078.4,455235204.9,448564593.3,378787878.8,369094488.2,444312796.2,"_NaN_","_NaN_","_NaN_"],
		[484066155.7,457665903.9,445103857.6,429799426.9,401069518.7,416666666.7,446428571.4,493421052.6,426136363.6,"_NaN_","_NaN_"],
		[505904177.6,434919969.1,393237049.3,363495670.5,350549398.2,264466451.4,262052321.6,214955593.4,204533403,"_NaN_","_NaN_"],
		[525854513.6,606060606.1,619834710.7,672645739.9,563909774.4,"_NaN_","_NaN_","_NaN_","_NaN_","_NaN_","_NaN_"],
		[321256412.4,279720371,287539752.4,306122449,337837837.8,333828883.8,314244054.5,"_NaN_","_NaN_","_NaN_","_NaN_"],
		[362428269.4,312989045.4,337837837.8,328947368.4,317796610.2,340909090.9,347222222.2,312500000,426136363.6,468750000,"_NaN_"],
		[216216216.2,193345686,160384923.8,135013501.4,128589798.5,134770889.5,136612021.9,147637795.3,138888888.9,110294117.6,104166666.7],
		[396235760.3,380228136.9,379170879.7,368459837.9,366748166.3,359884836.9,372023809.5,382653061.2,387396694.2,339673913,434027777.8],
		[413095115.2,374648766.8,357227911.4,351123595.5,350631136,348189415,364077669.9,446428571.4,"_NaN_","_NaN_","_NaN_"],
		["_NaN_","_NaN_","_NaN_","_NaN_",53082312.97,50261359.07,50254623.43,44410232.12,41703736.65,50080128.21,56612318.84],
		[411240575.7,367197062.4,342465753.4,320512820.5,286259542,"_NaN_","_NaN_","_NaN_","_NaN_","_NaN_","_NaN_"],
		[379386658.2,297471492.3,396825396.8,315789473.7,327510917,265957446.8,457317073.2,360576923.1,"_NaN_","_NaN_","_NaN_"],
		[336511497.5,412087912.1,413793103.4,454545454.5,360576923.1,421348314.6,416666666.7,"_NaN_","_NaN_","_NaN_","_NaN_"],
		[383264132.9,368550368.6,340136054.4,348837209.3,336322870,307377049.2,292968750,302419354.8,334821428.6,334821428.6,"_NaN_"],
		[498132005,457317073.2,390625000,455927051.7,405405405.4,"_NaN_","_NaN_","_NaN_","_NaN_","_NaN_","_NaN_"],
		["_NaN_",213627132.4,169419646.5,234752364.4,213609001,167497304.4,150348809.2,"_NaN_","_NaN_","_NaN_","_NaN_"],
		[522648083.6,526777875.3,499168053.2,487012987,480769230.8,493421052.6,436046511.6,446428571.4,"_NaN_","_NaN_","_NaN_"],
		[370828182.9,347826087,285442435.8,229007633.6,203804347.8,213068181.8,220588235.3,234375000,195312500,234375000,234375000],
		[415512465.4,349854227.4,329670329.7,305498981.7,290697674.4,297619047.6,256849315.1,246710526.3,234375000,"_NaN_","_NaN_"],
		[414937759.3,421052631.6,400000000,386597938.1,390625000,390625000,390625000,302419354.8,"_NaN_","_NaN_","_NaN_"],
		["_NaN_","_NaN_","_NaN_","_NaN_",280898876.4,271739130.4,"_NaN_","_NaN_","_NaN_","_NaN_","_NaN_"],
		[365519342.1,366748166.3,365853658.5,370370370.4,365853658.5,378787878.8,375000000,334821428.6,"_NaN_","_NaN_","_NaN_"],
		[553760959.9,552486187.8,548446069.5,535714285.7,531914893.6,535714285.7,520833333.3,"_NaN_","_NaN_","_NaN_","_NaN_"],
		[339558573.9,329127811.3,323275862.1,308641975.3,303643724.7,331858407.1,279850746.3,"_NaN_","_NaN_","_NaN_","_NaN_"],
		[361772686.2,366748166.3,391644908.6,294117647.1,313807531.4,"_NaN_","_NaN_","_NaN_","_NaN_","_NaN_","_NaN_"],
		["_NaN_","_NaN_",111226457.7,104442277.7,133357045.2,111375111.4,125838935.4,193698363.1,214041113.6,"_NaN_","_NaN_"],
		[496647628.5,449876284,419521745.2,410172272.4,390015600.6,431034482.8,398936170.2,412995594.7,"_NaN_","_NaN_","_NaN_"],
		[494132180.4,476720165.3,402738622.6,435666569.9,469043152,402792696,"_NaN_","_NaN_","_NaN_","_NaN_","_NaN_"],
		[333611342.8,347423277.4,306435137.9,257289879.9,286259542,230061349.7,"_NaN_","_NaN_","_NaN_","_NaN_","_NaN_"],
		[283822138.1,322580645.2,"_NaN_","_NaN_","_NaN_","_NaN_","_NaN_","_NaN_","_NaN_","_NaN_","_NaN_"],
		[296193908.3,313414124.5,292084509.8,302114803.6,311980033.3,315656565.7,303889789.3,284090909.1,258977900.6,215022935.8,189012096.8],
		[297456744.8,281267579.2,262077400.2,262283616,263713080.2,261324041.8,271739130.4,268624641.8,239158163.3,187500000,234375000],
		[628601362,567644276.3,581395348.8,545454545.5,614754098.4,604838709.7,551470588.2,585937500,669642857.1,"_NaN_","_NaN_"],
		[348432055.7,315457413.2,300601202.4,285714285.7,286259542,300000000,260416666.7,"_NaN_","_NaN_","_NaN_","_NaN_"],
		[796812749,794701986.8,804289544.2,797872340.4,781250000,797872340.4,750000000,669642857.1,669642857.1,585937500,1171875000],
		[723327305.6,796812749,678733031.7,1102941176,"_NaN_","_NaN_","_NaN_","_NaN_","_NaN_","_NaN_","_NaN_"],
		[256300726.2,249272953.9,244100895,238853503.2,250836120.4,248344370.9,225903614.5,"_NaN_","_NaN_","_NaN_","_NaN_"],
		[287769784.2,254022015.2,224550898.2,220913107.5,220588235.3,210674157.3,172018348.6,191326530.6,213068181.8,"_NaN_","_NaN_"],
		[438628554.7,403931600.9,383141762.5,371563041.9,370553359.7,431034482.8,433025404.2,"_NaN_","_NaN_","_NaN_","_NaN_"],
		[336794835.8,298804780.9,308641975.3,321888412,326086956.5,340909090.9,317796610.2,312500000,"_NaN_","_NaN_","_NaN_"],
		[473522220,484574380.2,447160521.8,430045853.4,439367323.9,432525952.2,487012989.7,452898464.3,"_NaN_","_NaN_","_NaN_"],
		[631711939.4,570233795.9,574162679.4,560538116.6,573394495.4,571646341.5,646551724.1,593354430.4,"_NaN_","_NaN_","_NaN_"],
		[362428269.4,400000000,413223140.5,432276657.1,474683544.3,474683544.3,"_NaN_","_NaN_","_NaN_","_NaN_","_NaN_"],
		[489596083.2,439238653,427350427.4,400000000,421348314.6,412087912.1,426136363.6,334821428.6,"_NaN_","_NaN_","_NaN_"],
		[386349001.9,429799426.9,427960057.1,396825396.8,412087912.1,403225806.5,390625000,"_NaN_","_NaN_","_NaN_","_NaN_"],
		[369799691.8,329308452.3,319488817.9,307377049.2,315126050.4,295275590.6,302419354.8,260416666.7,203804347.8,"_NaN_","_NaN_"],
		[385852090,364741641.3,365853658.5,396825396.8,371287128.7,407608695.7,436046511.6,"_NaN_","_NaN_","_NaN_","_NaN_"],
		[377833753.1,346420323.3,323974082.1,345622119.8,324675324.7,328947368.4,"_NaN_","_NaN_","_NaN_","_NaN_","_NaN_"],
		[736648250.5,873362445.4,867052023.1,815217391.3,852272727.3,833333333.3,"_NaN_","_NaN_","_NaN_","_NaN_","_NaN_"],
		[500208420.2,671892497.2,887573964.5,993377483.4,1086956522,1171875000,1171875000,"_NaN_","_NaN_","_NaN_","_NaN_"],
		[371517027.9,356083086.1,315789473.7,317124735.7,269784172.7,256849315.1,246710526.3,312500000,"_NaN_","_NaN_","_NaN_"],
		[469851221.7,981193775.9,919117666.3,929368021.1,967741974.6,1213592319,"_NaN_","_NaN_","_NaN_","_NaN_","_NaN_"],
		[290254698.5,258520401.6,267618198,202647933,357824427.5,346580406.7,383435582.8,"_NaN_","_NaN_","_NaN_","_NaN_"],
		[577200577.2,586510263.9,572519084,549450549.5,543478260.9,513698630.1,535714285.7,"_NaN_","_NaN_","_NaN_","_NaN_"],
		[222593210.9,252631578.9,272232304.9,290697674.4,"_NaN_","_NaN_","_NaN_","_NaN_","_NaN_","_NaN_","_NaN_"],
		[635256749.6,570884871.6,555555555.6,531914893.6,528169014.1,543478260.9,520833333.3,"_NaN_","_NaN_","_NaN_","_NaN_"],
		[430879712.7,404858299.6,364963503.6,373134328.4,353773584.9,340909090.9,317796610.2,246710526.3,223214285.7,"_NaN_","_NaN_"],
		[532961492,559629033.1,463683676.2,446774555.8,424345433,492272632.4,779859251,"_NaN_","_NaN_","_NaN_","_NaN_"],
		[681044267.9,597609561.8,464396284.8,493421052.6,487012987,585937500,"_NaN_","_NaN_","_NaN_","_NaN_","_NaN_"],
		[639079734.3,652173923.4,650900418.1,698324015.1,752256810.1,704887203.8,686813224.3,756048638.2,732422458.9,616776427,901441129.8],
		[449269936.4,393184796.9,346420323.3,323974082.1,290697674.4,265957446.8,243506493.5,240384615.4,223214285.7,195312500,167410714.3],
		[520652551.2,440981919.7,504201680.7,484966052.4,371471025.3,"_NaN_","_NaN_","_NaN_","_NaN_","_NaN_","_NaN_"],
		[396956665.6,336322870,408163265.3,364077669.9,348837209.3,300000000,457317073.2,"_NaN_","_NaN_","_NaN_","_NaN_"],
		[414393259.2,405981460.2,382409177.8,385604113.1,391236306.7,398512221,442216981.1,452898550.7,"_NaN_","_NaN_","_NaN_"],
		[406641816.3,350877193,356294536.8,373134328.4,344036697.2,371287128.7,"_NaN_","_NaN_","_NaN_","_NaN_","_NaN_"],
		["_NaN_",218738607.4,198938992,192802056.6,177304964.5,185643564.4,156250000,123355263.2,"_NaN_","_NaN_","_NaN_"],
		[363306085.4,330760749.7,319148936.2,294117647.1,292968750,297619047.6,237341772.2,275735294.1,292968750,"_NaN_","_NaN_"],
		[592797510.3,627680719.7,627352572.1,610997963.3,675067506.8,612745098,600961538.5,498670212.8,"_NaN_","_NaN_","_NaN_"],
		[435571687.8,416956219.6,432900432.9,378787878.8,401069518.7,360576923.1,398936170.2,"_NaN_","_NaN_","_NaN_","_NaN_"],
		[674498341.9,679578661.2,645438898.5,605326876.5,626566416,638841567.3,637755102,612745098,515109890.1,"_NaN_","_NaN_"],
		[450230743.3,430323459.8,401284109.1,391542678.2,388802488.3,384615384.6,386597938.1,414823008.8,473484848.5,545058139.5,"_NaN_"],
		[276235526.7,220776138.5,187976167.1,183338222.4,171572496.2,191363631.7,147158083.1,"_NaN_","_NaN_","_NaN_","_NaN_"],
		[491046322.7,489956184,463009907,472505979.6,463317601.1,459126142.2,420885813.1,"_NaN_","_NaN_","_NaN_","_NaN_"],
		[564306565.7,551525994.3,548953173.7,609259526.3,672256855.9,"_NaN_","_NaN_","_NaN_","_NaN_","_NaN_","_NaN_"],
		[287562904.4,231303006.9,218023255.8,200534759.4,193298969.1,169683257.9,201612903.2,191326530.6,173611111.1,"_NaN_","_NaN_"],
		[539325842.7,551470588.2,552486187.8,543478260.9,551470588.2,506756756.8,520833333.3,426136363.6,937500000,"_NaN_","_NaN_"],
		[366972477.1,348837209.3,332963374,333333333.3,337837837.8,323275862.1,317796610.2,302419354.8,234375000,"_NaN_","_NaN_"],
		[611309220.6,606060606.1,619834710.7,"_NaN_","_NaN_","_NaN_","_NaN_","_NaN_","_NaN_","_NaN_","_NaN_"],
		[419580419.6,511073253.8,428571428.6,402144772.1,358851674.6,344036697.2,312500000,292968750,"_NaN_","_NaN_","_NaN_"],
		[106477373.6,144717800.3,144369586.1,148809523.8,129757785.5,220588235.3,"_NaN_","_NaN_","_NaN_","_NaN_","_NaN_"],
		[388483447.1,370244967,422313526.4,433403631.4,515449392.8,614533470.8,"_NaN_","_NaN_","_NaN_","_NaN_","_NaN_"],
		[693641618.5,681044267.9,688073394.5,666666666.7,652173913,646551724.1,669642857.1,585937500,"_NaN_","_NaN_","_NaN_"],
		["_NaN_","_NaN_","_NaN_","_NaN_",113464447.8,206043956,197368421.1,199468085.1,"_NaN_","_NaN_","_NaN_"],
		[410958904.1,377595972.3,378787878.8,383631713.6,378787878.8,"_NaN_","_NaN_","_NaN_","_NaN_","_NaN_","_NaN_"],
		[405131667.8,559179869.5,519031141.9,418994413.4,646551724.1,614754098.4,"_NaN_","_NaN_","_NaN_","_NaN_","_NaN_"],
		[177147918.5,183542367.7,160944206,160085378.9,151515151.5,148221343.9,130208333.3,"_NaN_","_NaN_","_NaN_","_NaN_"],
		[880410858.4,816326530.6,802139037.4,769230769.2,789473684.2,765306122.4,750000000,"_NaN_","_NaN_","_NaN_","_NaN_"],
		[327779295.3,330033003.3,300601202.4,347222222.2,342465753.4,328947368.4,334821428.6,334821428.6,"_NaN_","_NaN_","_NaN_"],
		[352319436.3,344431687.7,382653061.2,406504065,477707006.4,513698630.1,750000000,"_NaN_","_NaN_","_NaN_","_NaN_"],
		[340812269.2,311203319.5,306748466.3,304259634.9,304878048.8,290697674.4,246710526.3,292968750,"_NaN_","_NaN_","_NaN_"],
		["_NaN_",238104684.4,190730490.9,206327348.3,"_NaN_","_NaN_","_NaN_","_NaN_","_NaN_","_NaN_","_NaN_"],
		[486618004.9,501253132.8,490196078.4,510204081.6,493421052.6,468750000,446428571.4,360576923.1,312500000,234375000,234375000],
		[522193211.5,555555555.6,495049505,530035335.7,490196078.4,487012987,520833333.3,625000000,"_NaN_","_NaN_","_NaN_"],
		[698893418.8,661521499.4,614754098.4,652173913,797872340.4,986842105.3,"_NaN_","_NaN_","_NaN_","_NaN_","_NaN_"],
		[440755157.2,376151960,349854223.6,331418463.9,320239110.8,311980031.5,289351861,314597299.3,256147532.9,260416677.9,272528942.5],
		[604229607.3,668896321.1,546448087.4,561797752.8,535714285.7,535714285.7,520833333.3,"_NaN_","_NaN_","_NaN_","_NaN_"],
		[371977681.3,319659030.4,259740259.7,"_NaN_","_NaN_","_NaN_","_NaN_","_NaN_","_NaN_","_NaN_","_NaN_"],
		[538116591.9,464037123,403225806.5,414364640.9,460122699.4,474683544.3,694444444.4,"_NaN_","_NaN_","_NaN_","_NaN_"],
		[370828182.9,347826087,261096605.7,215827338.1,203804347.8,213068181.8,220588235.3,234375000,195312500,234375000,234375000],
		[582807188,556070435.6,568181818.2,519031141.9,576923076.9,625000000,646551724.1,781250000,"_NaN_","_NaN_","_NaN_"],
		[369117194.7,324851109.9,303336703.7,290135396.5,271739130.4,256849315.1,215517241.4,"_NaN_","_NaN_","_NaN_","_NaN_"],
		[656598824,710563714,693962553.7,758725350.7,681198926.3,645438939.6,585937540.4,"_NaN_","_NaN_","_NaN_","_NaN_"],
		[364963503.6,308721379,266311584.6,270075621.2,311850311.9,"_NaN_","_NaN_","_NaN_","_NaN_","_NaN_","_NaN_"],
		[427259131.9,402225651.3,348027848.4,328012253.9,299640438.8,318336190.3,302907947.5,311461802.7,269396605.6,285823266.7,285823526.4],
		[384012288.4,449370880.8,416435313.7,431158378.8,436808386.7,419463087.2,430045871.6,"_NaN_","_NaN_","_NaN_","_NaN_"],
		[875465108.8,896860986.9,866801496.1,864553307,885478124.1,816993426.3,"_NaN_","_NaN_","_NaN_","_NaN_","_NaN_"],
		[428296095.4,378644452.9,337685727.1,300480769.2,285496764.4,289351851.9,337230215.8,359195402.3,"_NaN_","_NaN_","_NaN_"],
		[558061665.8,442608439.1,424208144.8,399254724.5,397877984.1,"_NaN_","_NaN_","_NaN_","_NaN_","_NaN_","_NaN_"],
		[423534397.6,384221315.2,350180919.4,333259272.3,329815285.6,323834174,316188861,274926687.7,"_NaN_","_NaN_","_NaN_"],
		[417536540.7,451909309.2,447961773.6,424448222.5,460405164.8,416204227.6,374251478.8,328947389.7,291149057.7,239158115,"_NaN_"],
		[564945157.3,684931505.3,693321018.4,703894881,678119290.4,660211263.3,531161450.5,444312727.3,"_NaN_","_NaN_","_NaN_"],
		[334448160.5,430107526.9,400534045.4,375000000,348837209.3,375000000,"_NaN_","_NaN_","_NaN_","_NaN_","_NaN_"],
		[485947988.9,570613415.4,560014929,551065394,550660794.6,565610819.5,551470558.3,457317060.5,520833140.2,"_NaN_","_NaN_"],
		[289435600.6,260642919.2,228484386.9,205479452.1,196335078.5,187500000,225903614.5,"_NaN_","_NaN_","_NaN_","_NaN_"],
		[431111914,1028277639,1011122343,977198661.4,812567733.3,"_NaN_","_NaN_","_NaN_","_NaN_","_NaN_","_NaN_"],
		[255863539.4,255427841.6,251256281.4,269299820.5,297619047.6,"_NaN_","_NaN_","_NaN_","_NaN_","_NaN_","_NaN_"],
		[256739409.5,249066002.5,240770465.5,236220472.4,225225225.2,227272727.3,231481481.5,218023255.8,213068181.8,195312500,"_NaN_"],
		[278357689.6,245700245.7,248962655.6,246710526.3,235849056.6,288461538.5,253378378.4,240384615.4,"_NaN_","_NaN_","_NaN_"],
		["_NaN_",773195876.3,647948164.1,"_NaN_","_NaN_","_NaN_","_NaN_","_NaN_","_NaN_","_NaN_","_NaN_"],
		[388098318.2,310197751.1,295057782.1,285578296,289575289.6,264550264.6,291828793.8,446428571.4,"_NaN_","_NaN_","_NaN_"],
		[379867046.5,332778702.2,310880829,261324041.8,221893491.1,"_NaN_","_NaN_","_NaN_","_NaN_","_NaN_","_NaN_"],
		[431034482.8,413793103.4,403225806.5,403225806.5,405405405.4,403225806.5,390625000,390625000,585937500,585937500,"_NaN_"],
		[376293508.9,331674958.5,328227571.1,316455696.2,342465753.4,382653061.2,353773584.9,"_NaN_","_NaN_","_NaN_","_NaN_"],
		[574988016.6,1133358530,1070663808,974658861.8,1072961395,961538441.7,"_NaN_","_NaN_","_NaN_","_NaN_","_NaN_"],
		[471430080,469265018.4,446219007.9,"_NaN_","_NaN_","_NaN_","_NaN_","_NaN_","_NaN_","_NaN_","_NaN_"],
		[503144654.1,455580865.6,437317784.3,490196078.4,480769230.8,495594713.7,568181818.2,"_NaN_","_NaN_","_NaN_","_NaN_"],
		[482897384.3,482703137.6,490196078.4,488599348.5,465838509.3,487012987,480769230.8,426136363.6,"_NaN_","_NaN_","_NaN_"],
		[432510367.8,411184217.2,406173835.9,401284119,416666676,384615413.4,342778780.4,"_NaN_","_NaN_","_NaN_","_NaN_"],
		[277008310.2,269784172.7,273224043.7,268336314.8,274725274.7,279850746.3,284090909.1,284090909.1,275735294.1,292968750,390625000],
		[911161731.2,825309491.1,642398286.9,566037735.8,487012987,416666666.7,375000000,"_NaN_","_NaN_","_NaN_","_NaN_"],
		[756811301.7,765696784.1,747198007.5,716332378.2,639386189.3,659050966.6,612745098,"_NaN_","_NaN_","_NaN_","_NaN_"],
		[2979885771,3963011889,4021447721,3676470588,3554502370,"_NaN_","_NaN_","_NaN_","_NaN_","_NaN_","_NaN_"],
		[411381556.4,605449041.4,630252100.8,579150579.2,510204081.6,493421052.6,"_NaN_","_NaN_","_NaN_","_NaN_","_NaN_"],
		[438292121.7,411692054.3,457805585.2,477402928.1,378405650.9,412087912.1,"_NaN_","_NaN_","_NaN_","_NaN_","_NaN_"],
		[864553314.1,1626016260,1470588235,1153846154,1442307692,"_NaN_","_NaN_","_NaN_","_NaN_","_NaN_","_NaN_"],
		[309917355.4,386100386.1,358851674.6,381679389.3,398936170.2,407608695.7,436046511.6,407608695.7,426136363.6,"_NaN_","_NaN_"],
		[2079722704,"_NaN_","_NaN_","_NaN_","_NaN_","_NaN_","_NaN_","_NaN_","_NaN_","_NaN_","_NaN_"],
		[556818709.1,596955526.8,605938194.3,629987400.3,"_NaN_","_NaN_","_NaN_","_NaN_","_NaN_","_NaN_","_NaN_"],
		[200836820.1,167317345.2,132508833.9,99933377.75,96277278.56,92592592.59,86009174.31,82236842.11,"_NaN_","_NaN_","_NaN_"],
		[415368639.7,380952381,361925443.4,354191263.3,344194584.7,318606627,298566879,364785992.2,"_NaN_","_NaN_","_NaN_"],
		[465422953.1,456760048.7,447894894,394321766.6,387196695.9,359539789.1,327225130.9,321061643.8,414823008.8,334821428.6,"_NaN_"],
		[658616904.5,616016427.1,607287449.4,617283950.6,543478260.9,500000000,468750000,"_NaN_","_NaN_","_NaN_","_NaN_"],
		[279596449.1,214056368.2,199097425,168577208.4,150210294.4,211386696.7,186381709.7,"_NaN_","_NaN_","_NaN_","_NaN_"],
		[349019836,326282016.4,335270451.5,314136125.7,302785627.8,330105633.8,343406593.4,332446808.5,352443609,"_NaN_","_NaN_"],
		[467107824.1,385852090,495049505,461538461.5,496688741.7,585937500,"_NaN_","_NaN_","_NaN_","_NaN_","_NaN_"],
		[746578183.3,692041522.5,643776824,595238095.2,600000000,"_NaN_","_NaN_","_NaN_","_NaN_","_NaN_","_NaN_"],
		[314383023.3,272851296,"_NaN_","_NaN_","_NaN_","_NaN_","_NaN_","_NaN_","_NaN_","_NaN_","_NaN_"],
		[518358531.3,515907136.7,501672240.8,517241379.3,506756756.8,506756756.8,551470588.2,468750000,"_NaN_","_NaN_","_NaN_"],
		[411805078.9,401069518.7,387596899.2,384615384.6,378787878.8,394736842.1,398936170.2,446428571.4,"_NaN_","_NaN_","_NaN_"],
		[543158466.5,533617929.6,514579759.9,487171159.5,462392108.5,377263581.5,426136363.6,"_NaN_","_NaN_","_NaN_","_NaN_"],
		[407193756.4,394477317.6,381194409.1,368550368.6,355450237,360576923.1,347222222.2,347222222.2,390625000,292968750,234375000],
		[359906424.3,382628658.9,371103414.2,388299249.3,387997930.7,382262996.9,568181818.2,529661016.9,"_NaN_","_NaN_","_NaN_"],
		[379566661.4,378429517.5,331931843.3,319897632.8,310945273.6,288018433.2,294348508.6,"_NaN_","_NaN_","_NaN_","_NaN_"],
		[480076826.5,488957702.3,483870958.2,458996333.4,479233236.7,458996343.8,442216994.1,459558848.9,446428617,545058357.1,418526939.8],
		[482315112.5,459418070.4,451807228.9,442477876.1,454545454.5,436046511.6,446428571.4,334821428.6,"_NaN_","_NaN_","_NaN_"],
		[443622920.5,404312668.5,330760749.7,278293135.4,269784172.7,248344370.9,231481481.5,234375000,223214285.7,234375000,234375000],
		[226534773.1,179436569.2,160367776.8,157612693.1,156936597.6,146484375,149880095.9,127377717.4,"_NaN_","_NaN_","_NaN_"],
		[475624256.8,493015612.2,486223662.9,428571428.6,"_NaN_","_NaN_","_NaN_","_NaN_","_NaN_","_NaN_","_NaN_"]
	],
	particles_per_Abs600_geomean: [
		[298272706.8],
		[370517793.6],
		[186733068.6],
		[946150144.7],
		[494653524.5],
		[461093754.7],
		[413473205],
		[204844417.8],
		[40391314.28],
		[300362108.1],
		[381426936.8],
		[813364832.2],
		[237077048.4],
		[300024282.2],
		[403166691.4],
		[188030906.5],
		[513427017.4],
		[267791822.6],
		[464257174],
		[926196297.3],
		[329287462.3],
		[926196297.3],
		[302705894.4],
		[146227764.1],
		[343303334.8],
		[864454294.1],
		[390389891.6],
		[403341888.2],
		[396931129.9],
		[398368386.5],
		[518038310.9],
		[316898044.1],
		[503586600.5],
		[229969186.7],
		[694107460.8],
		[343925387.7],
		[341410022.3],
		[482406960.6],
		[229619060.8],
		["_NaN_"],
		[573347377.9],
		[546017463.3],
		[299972792.5],
		[358767136.6],
		[154947112.7],
		[328600402.3],
		[184696517.1],
		[216539265.2],
		[1267203981],
		[563339804.1],
		[315239029.6],
		[325333451.3],
		[1050187812],
		[485880950.3],
		[523163758.6],
		[484211933.1],
		[446031853.1],
		[367112618],
		[466977690.1],
		[458832679.5],
		[338105049.2],
		[314328459.3],
		[284771011.9],
		[340763859.2],
		[1090411184],
		[698010574.7],
		[586835167],
		[352775843.8],
		[515681146.7],
		[559888918.4],
		[295921700.3],
		[740142264],
		[376357382.4],
		[55464330.59],
		[263604803.6],
		[388441140.5],
		[386613155.7],
		[279133191.7],
		[378088981.4],
		[351378207.9],
		[374615002.9],
		[394120900.5],
		[388575567.7],
		[391016257],
		[485559874.3],
		[435017167.8],
		[461336371.7],
		[443575406.9],
		[318358830.5],
		[595567121.9],
		[310830791.8],
		[352478081.6],
		[142835602.9],
		[378115248.5],
		[374292805.4],
		[49262165.26],
		[342960052.2],
		[345519230.9],
		[400442124.5],
		[333868596.1],
		[439765705.4],
		[189086092.4],
		[485576789.2],
		[246381119.5],
		[298495528.6],
		[385426054.6],
		[276281046.1],
		[365149947.6],
		[539720973.6],
		[315973139.2],
		[343697308.5],
		[136877603.2],
		[425023686.2],
		[445413211],
		[290565537.8],
		[302581441],
		[276875359.6],
		[255588321.6],
		[593265159.5],
		[298492259.3],
		[772536676.2],
		[810467525],
		[244624009.3],
		[219477779.1],
		[403601961.8],
		[320155210.1],
		[455389008.1],
		[589472867.4],
		[424299778.1],
		[416794471.4],
		[406382709.6],
		[296779127.1],
		[389019451.1],
		[340746917.2],
		[828314191.2],
		[890004204.2],
		[302856083.8],
		[879395819.8],
		[294800577.1],
		[553558518],
		[258282625.3],
		[554027879.2],
		[332846559.3],
		[518432879.6],
		[546405658.3],
		[704573733.1],
		[274049772.7],
		[461149637.3],
		[370009355],
		[408449387],
		[366487670.2],
		[176437456.7],
		[298574237.2],
		[603858897.9],
		[402724345.7],
		[624414955.5],
		[424139598.9],
		[193494391.4],
		[465165489.2],
		[587476896.1],
		[204976999.8],
		[557387886.4],
		[319765398.1],
		[612375252.8],
		[378104533.3],
		[145467814.9],
		[450318856],
		[659651269.9],
		[174177756.5],
		[385750483.6],
		[519169311],
		[157922339.8],
		[795135946.1],
		[330569968.3],
		[445339873.4],
		[298724167.3],
		[210821526.8],
		[397352919.7],
		[526623417.2],
		[725604791.3],
		[316372010.2],
		[565728228],
		[313748056.1],
		[485172854.7],
		[243078949],
		[602685628.9],
		[286576773.7],
		[674151868.8],
		[302362239.6],
		[322204981.3],
		[423452642.2],
		[867318547.2],
		[336568700.5],
		[440814804.3],
		[339459309.2],
		[377602499.6],
		[613055781],
		[376014943.6],
		[533495210.1],
		[225286424.7],
		[813334719.9],
		[265373816.5],
		[228673574.3],
		[254150590.3],
		[707807070.2],
		[316716225],
		[296169957.5],
		[436018826],
		[346608576.1],
		[942642687.7],
		[462162296.1],
		[488648497.2],
		[475077935.1],
		[398372604.9],
		[286628980.1],
		[575103606.7],
		[697212652.2],
		[3618790692],
		[532841819.1],
		[428030747.1],
		[1280332340],
		[388550925.1],
		[2079722704],
		[596834606.6],
		[113764397],
		[353213664.9],
		[387467475.3],
		[569264352],
		[197898983.6],
		[331416322.1],
		[478378540.6],
		[653065814.7],
		[292881913.7],
		[510413592.5],
		[400022738.9],
		[474319230.5],
		[348990590.7],
		[415349030.3],
		[327265232.7],
		[468261402],
		[436272039.6],
		[276971775.8],
		[160976835.7],
		[470160341.6]
	],
	particles_per_Abs600_model: [
		[298754642.4],
		[312495774.4],
		[258160344.1],
		[1058168655],
		[497731005.6],
		[497900298.2],
		[390478474.1],
		[208382028.5],
		[37801755.46],
		[327506126.6],
		[369065241],
		[846241676.7],
		[268709972],
		[333907410.3],
		[403606689.5],
		[259061200.3],
		[517273197.9],
		[290474210.1],
		[463036597.8],
		[904330102.8],
		[350548350.9],
		[904330102.8],
		[329441893.9],
		[223726007.5],
		[341447770.5],
		[733374417.9],
		[384288678.3],
		[462618992],
		[465354975.7],
		[384383830.3],
		[563771494.4],
		[401830028.2],
		[342402182.1],
		[291708829],
		[772744849.6],
		[369811104],
		[343448686.6],
		[488373166.2],
		[254080888.9],
		[100],
		[627611414.4],
		[510242677.6],
		[281398146.3],
		[402408611.6],
		[197137212.7],
		[324014704.7],
		[176215853.9],
		[251554789.2],
		[1340428964],
		[551166660.8],
		[316728567.4],
		[312666365.3],
		[999007554.8],
		[556445425],
		[511213899.5],
		[468325419.7],
		[499420187.9],
		[337604277.1],
		[488467296],
		[454508564.3],
		[310512935],
		[327769805.6],
		[295447706.4],
		[349728748.5],
		[842448002.8],
		[753390769.3],
		[536743589.1],
		[326863051.3],
		[503385765.4],
		[565300289.7],
		[292204466.3],
		[634064713.6],
		[402335934.7],
		[52853489.83],
		[332936880.8],
		[384239843.1],
		[458270733.3],
		[291969100.6],
		[439399544],
		[399542932.9],
		[431312140.2],
		[405785211.6],
		[434858153.5],
		[339697975.5],
		[484358656.6],
		[357551034.2],
		[532247610.2],
		[450480823.7],
		[442160138.4],
		[580893748.7],
		[300948696.1],
		[321436682.4],
		[177665178.3],
		[375952452.5],
		[370706439.9],
		[49266274.52],
		[370732980.6],
		[339072760],
		[384931236.8],
		[356338311.5],
		[457550578],
		[215673117.5],
		[516524588],
		[293663835.4],
		[360470690.3],
		[416599780.7],
		[309909874.3],
		[369644970.7],
		[550478500.5],
		[330239829.8],
		[360545582],
		[86401060.33],
		[448968014],
		[464350238.1],
		[323057575.6],
		[317913411.1],
		[322816109.3],
		[284916044.5],
		[583058525.1],
		[320647034.8],
		[779052590.6],
		[758431760.6],
		[250911849.2],
		[249848716.6],
		[401945987.3],
		[319253795.9],
		[460400135.1],
		[585960807.7],
		[389915990.6],
		[453415006.3],
		[410222394.3],
		[347872705.6],
		[372378808.7],
		[352752880.5],
		[811195647.4],
		[663898922],
		[338621257.6],
		[707123323],
		[259975582.6],
		[575129380.2],
		[245459008.7],
		[583847725.5],
		[414020233.3],
		[489394985],
		[577043714.9],
		[656982584],
		[388298903.1],
		[486967634.1],
		[368980478.8],
		[394166938.2],
		[373810979.3],
		[222730303.4],
		[329359108.1],
		[629320345.6],
		[421069881.6],
		[667943397.4],
		[402048417],
		[225900049.8],
		[485002271.4],
		[560494088.3],
		[236499013.8],
		[523352739],
		[358961057.5],
		[612351456.4],
		[446402097.8],
		[125003674.3],
		[387548400.7],
		[689075075.5],
		[81003065.42],
		[391333144.1],
		[468427412.1],
		[174219102.7],
		[831124591.5],
		[325892298.3],
		[347827716.4],
		[320366678.4],
		[225232254.2],
		[544122551.2],
		[514012559.6],
		[653399896],
		[378797320.3],
		[603003899.8],
		[301620551.6],
		[453092278.9],
		[285813609.3],
		[547133441.4],
		[332979079.6],
		[700954425.5],
		[315556939],
		[375286887.3],
		[415958165.5],
		[881765075.4],
		[360391234.8],
		[473398391.9],
		[384138453.9],
		[466110624.7],
		[672123115.2],
		[378010254.6],
		[543988847.5],
		[250913449.8],
		[710753543.7],
		[255804670.2],
		[249319547.5],
		[257781857.6],
		[744310102.8],
		[313354069.6],
		[331164010.3],
		[392282406.6],
		[343102884.1],
		[850159504.5],
		[461787421],
		[466969189.5],
		[488786872],
		[421593076.5],
		[264270299.8],
		[760546244.3],
		[752547811.9],
		[3517264677],
		[525689458.6],
		[437599477.1],
		[1190903068],
		[353166807.8],
		[2064887059],
		[584635538.6],
		[153492723.4],
		[380596548.7],
		[438872750.5],
		[633834034],
		[219949777.4],
		[328250004.6],
		[441351021.4],
		[690111417.3],
		[266539066.6],
		[515940581.4],
		[393118967.5],
		[527337806.8],
		[403344695.7],
		[359260416.7],
		[360125233.9],
		[478032738.1],
		[473342169.3],
		[356307450.8],
		[187191877.4],
		[477379423.1]
	],
	pipetting_model_fit_error: [
		[0.01870062493],
		[3.643589877e-10],
		[0.007963619316],
		[0.007695689406],
		[0.005836724473],
		[0.002285960763],
		[0.01284822273],
		[0.002017416125],
		[0.002099891558],
		[0.002072583934],
		[0.002100147484],
		[0.01031247473],
		[0.0049728046],
		[0.001473429141],
		[0.003650338437],
		[0.04611249472],
		[0.001116360554],
		[0.000797305128],
		[0.001547026209],
		[0.003402774824],
		[0.0008169101074],
		[0.003402774824],
		[0.002120413512],
		[0.01349919459],
		[1.132437844e-09],
		[0.005438322128],
		[0.005653314964],
		[0.02360728157],
		[0.007223414971],
		[0.002564522553],
		[0.003357395664],
		[0.001334059822],
		[0.008779915241],
		[0.005829867305],
		[0.009165166361],
		[0.001839006439],
		[0.007464192845],
		[0.0002167268872],
		[0.01207025519],
		[0],
		[0.004564452904],
		[0.006214013505],
		[0.03594383287],
		[0.004068770836],
		[0.01187531691],
		[0.0005691771915],
		[0.01080836715],
		[0.006849083339],
		[0.008072215723],
		[0.003252170373],
		[0.007907412272],
		[1.473528047e-05],
		[0.01970869924],
		[0.002625410675],
		[0.008364746151],
		[0.01506366301],
		[0.003158032591],
		[0.008804775013],
		[0.001112096935],
		[0.009481511107],
		[0.01395203917],
		[0.1848959538],
		[0.005759905336],
		[0.001267316148],
		[1.737020182e-11],
		[0.01108724275],
		[0.01166650581],
		[0.002384215451],
		[0.00219120546],
		[0.0003925946932],
		[0.0001155462594],
		[0.005954268193],
		[0.001680949097],
		[0.008328948597],
		[0.006320059133],
		[0.0035338191],
		[0.006780642223],
		[0.004674130927],
		[0.005085698805],
		[0.01263194429],
		[0.002147459873],
		[0.001724822799],
		[0.004133014865],
		[0.006909373361],
		[5.377297061e-05],
		[0.001011572435],
		[0.01027460045],
		[0.006615805235],
		[0.003739215623],
		[0.005515129892],
		[0.004427834482],
		[0.02052325773],
		[0.0241197744],
		[0.007082707151],
		[0.01069282168],
		[0.012162812],
		[0.0001543845338],
		[0.03919784981],
		[0.009932323766],
		[0.006775770253],
		[0.004112104909],
		[0.01982542366],
		[0.00106719263],
		[0.04277816483],
		[0.002696891133],
		[0.006074477461],
		[8.527161767e-12],
		[0.001659056868],
		[6.252242268e-05],
		[0.002383846145],
		[0.005832210755],
		[0.02537432686],
		[0.003908501932],
		[0.004668431859],
		[0.004861569853],
		[6.970986445e-10],
		[0.02263971685],
		[0.01257472614],
		[0.006142673153],
		[0.002260421938],
		[0.05599812731],
		[0.01481668596],
		[0.001074336898],
		[0.0114238615],
		[0.006210804663],
		[0.002559342296],
		[0.003145184473],
		[0.003616346021],
		[0.0004820567851],
		[0.00579186717],
		[0.001910664968],
		[0.01009287546],
		[0.002402743312],
		[0.001434621359],
		[0.003100464023],
		[0.01505563949],
		[0.01286285004],
		[0.03872729593],
		[0.03687147394],
		[0.0005334332696],
		[0.0001924707563],
		[0.001498720918],
		[0.008904295701],
		[0.04300629277],
		[0.01644093761],
		[0.01475537194],
		[0.00280815681],
		[0.007608154498],
		[0.02192367613],
		[0.003572808485],
		[0.002803513801],
		[0.006569907584],
		[0.008975225546],
		[0.007748471381],
		[0.002727108539],
		[0.004294084223],
		[0.01800287513],
		[0.01017226588],
		[0.0006747165956],
		[0.001789318334],
		[0.01206985927],
		[0.06263771005],
		[0.007731849667],
		[3.03974902e-05],
		[0.007089875904],
		[0.0234895944],
		[0.004523402066],
		[0.001376208415],
		[0.020724977],
		[0.0005642443038],
		[0.02144262817],
		[0.001541261132],
		[0.000599769179],
		[0.002219144537],
		[0.01191311758],
		[0.004626286042],
		[0.002837703986],
		[0.03842085189],
		[0.008226538891],
		[0.01390975404],
		[0.006896458996],
		[0.003185052739],
		[9.856096226e-05],
		[0.03243933998],
		[0.04746063688],
		[0.009070157058],
		[0.001372246779],
		[0.005477645189],
		[0.008595177435],
		[0.008108690082],
		[0.002406390911],
		[0.0005824098724],
		[0.0201477065],
		[0.003135351437],
		[0.002062834135],
		[0.02249650743],
		[0.02536751101],
		[0.007772626295],
		[0.0082842561],
		[0.01114728005],
		[0.07373996887],
		[0.001231068155],
		[0.001128106855],
		[0.006433906837],
		[5.50287474e-10],
		[0.0418050278],
		[0.0006553941767],
		[0.02856366741],
		[0.005575784463],
		[0.04458898167],
		[6.58113981e-05],
		[0.005133953536],
		[0.001836393533],
		[0.002046723675],
		[0.01261343521],
		[0.001226011906],
		[0.001131427922],
		[0.009428075677],
		[0.02353681144],
		[0.005901644083],
		[0.03945793913],
		[0.004765449312],
		[2.480626366e-10],
		[0.0001027326149],
		[0.0161248567],
		[0.006568783765],
		[0.01332791997],
		[0.001754956848],
		[0.02874693619],
		[0.003496851293],
		[0.008377302662],
		[0.0005090014864],
		[2.64259067e-10],
		[0.002525879517],
		[0.003132159987],
		[0.003905861751],
		[0.01996369094],
		[0.01468757287],
		[0.001232992964],
		[0.008207382951],
		[0.007636647323],
		[0.02262659785],
		[0.006994928353],
		[0.001276281196]
	],
	pipetting_model_beta: [
		[0.0002123102854],
		[0.121886799],
		[0.05967127275],
		[0.01429009982],
		[0.001577300481],
		[0.0199930556],
		[-0.011230471],
		[0.001430217768],
		[-0.01607101797],
		[0.02264796034],
		[-0.01575137646],
		[0.01011792653],
		[0.02628153685],
		[0.02228241241],
		[0.0002824010597],
		[0.04269151388],
		[0.001494398507],
		[0.01387290928],
		[-0.0006682816623],
		[-0.007830392775],
		[0.03488443944],
		[-0.007830392775],
		[0.01746642738],
		[0.05796811199],
		[0.005365411653],
		[-0.04901518748],
		[-0.007687666721],
		[0.01759317855],
		[0.02777514496],
		[-0.03093749485],
		[0.02211462652],
		[0.06834813228],
		[-0.04504159425],
		[0.04256472821],
		[0.02234720676],
		[0.04128423817],
		[0.001205537634],
		[0.006287097174],
		[0.03685368778],
		[0],
		[0.02368913258],
		[-0.03098060013],
		[-0.01550334519],
		[0.04239393432],
		[0.03641459407],
		[-0.003466399908],
		[-0.005187318465],
		[0.03175017029],
		[0.03088920928],
		[-0.005419571488],
		[0.000585718376],
		[0.09863819633],
		[-0.02335421888],
		[0.02351150626],
		[-0.00459349378],
		[-0.008228887341],
		[0.02358600313],
		[-0.02014495349],
		[0.0674656636],
		[-0.00157292759],
		[-0.02044740219],
		[0.005276106327],
		[0.00744787401],
		[0.008830046418],
		[-0.02273296327],
		[0.04389191419],
		[-0.02791152225],
		[-0.01485023653],
		[-0.004776438349],
		[0.01014331736],
		[0.05605329191],
		[-0.04639418262],
		[0.01726292238],
		[-0.005971013631],
		[0.06704797668],
		[-0.002693957813],
		[0.02979412362],
		[0.009120799579],
		[0.02223657576],
		[0.03442720425],
		[0.02975086827],
		[0.00740893095],
		[0.04141303115],
		[-0.05942915135],
		[-0.002494195473],
		[-0.04487353226],
		[0.03019829898],
		[0.002598127101],
		[0.06060512517],
		[-0.01206622702],
		[-0.007938753926],
		[-0.01290535309],
		[0.02846905731],
		[-0.0007141625151],
		[-0.001922502222],
		[4.884758998e-06],
		[0.04491912583],
		[-0.003753986533],
		[-0.009676133292],
		[0.009433678561],
		[0.02118756434],
		[0.02767152636],
		[0.01262245924],
		[0.02271082488],
		[0.03324707577],
		[0.01602962343],
		[0.01684906934],
		[0.00245260795],
		[0.00497205569],
		[0.01129760627],
		[0.02589759732],
		[-0.05305243208],
		[0.01119950127],
		[0.01437762056],
		[0.03879318579],
		[-0.06008810738],
		[0.01976159989],
		[0.01386721591],
		[-0.002875590556],
		[0.01859063267],
		[0.001055555589],
		[-0.05233808697],
		[0.006447088808],
		[0.02242199885],
		[-0.001017146957],
		[-0.0005781606595],
		[0.002178237507],
		[-0.001195756098],
		[-0.02651523981],
		[0.01738518013],
		[0.002367690919],
		[0.02771900516],
		[-0.01066590501],
		[0.01187526581],
		[-0.006852798851],
		[-0.06452812637],
		[0.02329523002],
		[-0.06299521755],
		[-0.02964489242],
		[0.009741134347],
		[-0.0419198092],
		[0.01347794211],
		[0.03879027755],
		[-0.01401508417],
		[0.01902979754],
		[-0.008636865718],
		[0.04671512759],
		[0.02983599725],
		[-0.0007067426193],
		[-0.007021580093],
		[0.006695284692],
		[0.04162482444],
		[0.01682824399],
		[0.008387274713],
		[0.01137894873],
		[0.01145816555],
		[-0.007548813597],
		[0.04216676215],
		[0.01069209221],
		[-0.02201824693],
		[0.0248479581],
		[-0.01031776447],
		[0.01992714453],
		[-0.003422813316],
		[0.03538829766],
		[-0.04555540091],
		[-0.04515312259],
		[0.008856465054],
		[-0.07602665264],
		[0.007392402554],
		[-0.0318720055],
		[0.02584713588],
		[0.01130906211],
		[-0.002849946293],
		[-0.05538809768],
		[0.01436100685],
		[0.03709625434],
		[0.0418254757],
		[-0.004788679001],
		[-0.03242563262],
		[0.02331098483],
		[0.01648748699],
		[0.09831523658],
		[-0.01656174177],
		[0.02089142596],
		[-0.0186804234],
		[0.04075689202],
		[0.009960290881],
		[0.02290610503],
		[0.01963481556],
		[-0.004441214365],
		[0.005568760198],
		[0.01402034737],
		[0.04053565643],
		[0.0259252001],
		[0.0316082678],
		[0.01903908689],
		[0.001768215887],
		[0.003276202028],
		[0.02854609151],
		[-0.05727295154],
		[-0.01742178262],
		[0.01258802202],
		[0.002856671078],
		[0.09669478579],
		[-0.002141209619],
		[0.0703371224],
		[-0.01475936778],
		[-0.002546367257],
		[-0.03199244897],
		[0.01390295412],
		[-0.01110750218],
		[0.005737103663],
		[0.01458577508],
		[-0.01000837691],
		[0.08314448289],
		[0.01986955182],
		[-0.01368590335],
		[-0.004450946388],
		[0.007477503947],
		[-0.03286525123],
		[-0.01551406849],
		[0.003584739357],
		[-0.01886660418],
		[0.06783479586],
		[0.0153342808],
		[0.01832968411],
		[0.02844164195],
		[0.02794521845],
		[-0.001593801608],
		[-0.02531533815],
		[0.03026694861],
		[0.07610040184],
		[0.002148026196],
		[-0.003463471249],
		[0.02805321462],
		[0.01860503252],
		[-0.02761095773],
		[0.02514913028],
		[0.002595663734],
		[0.01682833351],
		[0.03309100831],
		[0.03196100866],
		[0.01656791172]
	],
	pipetting_model_predictions: [
		[299872613.8,149999973,75031833.01,37531846.54,18773891.67,9390931.723,4697459.653,2349727.145,1175362.444,587930.7635,294090.2055],
		[226867920.6,141086164.9,87739623.5,54564113.6,33932701.95,21102299.39,13123241.42,8161170.599,5075324.26,3156277.158,1962847.098],
		[264197236.4,147863603.5,82755011.18,46315602.43,25921512.16,14507525.7,8119445.375,4544220.327,2543269.574,1423394.919,796633.2462],
		[291425940.1,149877475.8,77080502,39641739.07,20387353.94,10485014.29,5392339.048,2773226.587,1426242.978,733502.6437,377233.1478],
		[299053619.7,149998507.3,75235846.35,37736592.71,18927818.3,9493764.008,4761856.523,2388439.14,1197986.856,600883.0133,301389.2797],
		[288004166.6,149760166.6,77874246.66,40494067.47,21056633.88,10949303.39,5693561.727,2960612.56,1539497.971,800528.2542,416269.133],
		[306738282.6,149924325.9,73278442.16,35816269.66,17505901.25,8556351.11,4182083.702,2044075.081,999081.6147,488320.6502,238676.2542],
		[299141869.3,149998772.7,75213917.25,37714530.91,18911205.45,9482649.865,4754887.187,2384244.118,1195532.047,599475.8947,300595.3284],
		[309642610.8,149845033.4,72514354.49,35091797.75,16981937.96,8218051.952,3976953.515,1924563.066,931351.8455,450708.1505,218110.7365],
		[286411223.8,149692241.9,78236344.93,40890066.1,21371109.65,11169566.87,5837751.34,3051088.831,1594645.354,833438.1419,435594.7449],
		[309450825.9,149851136.5,72565206.58,35139601.4,17016303.61,8240121.601,3990267.543,1932281.565,935704.6883,453113.7073,219419.6891],
		[293929244.1,149938576.5,76486355.77,39017061.21,19903302.37,10153031.33,5179243.292,2642024.849,1347744.238,687508.4961,350710.4085],
		[284231077.9,149585568.5,78724122.88,41431052.37,21804397.92,11475252.05,6039213.282,3178326.448,1672694.527,880308.2466,463289.9769],
		[286630552.6,149702096.5,78186772.08,40835575.94,21327703.11,11139084.23,5817747.786,3038507.348,1586958.948,828840.7478,432888.9453],
		[299830559.4,149999952.1,75042336.22,37542360.15,18781782.08,9396195.033,4700751.012,2351703.003,1176515.625,588590.0617,294461.2493],
		[274385091.7,148906460.8,80810272.63,43855049.19,23799763.04,12915929.43,7009365.297,3803923.064,2064356.766,1120308.899,607982.1322],
		[299103360.9,149998660.1,75223487.81,37724157.77,18918453.81,9487498.614,4757927.411,2386073.945,1196602.718,600089.5603,300941.5531],
		[291676254.4,149884525.4,77021597.14,39579312.2,20338736.31,10451525.6,5370755.865,2759885.941,1418230.618,728790.2937,374505.5885],
		[300400969,149999732,74899623.95,37399757.93,18674885.39,9324962.613,4656249.605,2325013.116,1160952.794,579700.5538,289462.8736],
		[304698235.7,149963211,73807334.64,36325726.9,17878418.74,8799214.329,4330705.86,2131441.802,1049030.875,516301.1136,254107.7163],
		[279069336.3,149269845.5,79842117.65,42706306.34,22842938.73,12218332.48,6535395.918,3495681.582,1869785.683,1000119.267,534948.2336],
		[304698235.7,149963211,73807334.64,36325726.9,17878418.74,8799214.329,4330705.86,2131441.802,1049030.875,516301.1136,254107.7163],
		[289520143.6,149816954.3,77525244.13,40116711.11,20759051.18,10742112.05,5558682.344,2876431.493,1488456.729,770226.3856,398566.296],
		[265219132.8,147983818.8,82570251.98,46071567.6,25706465.59,14343388.07,8003153.162,4465504.26,2491608.981,1390238.359,775708.6724],
		[296780753,149982727.4,75796082.78,38304718.58,19357879.87,9782802.93,4943890.23,2498471.121,1262640.887,638095.0315,322471.1582],
		[329409112.5,148558506.8,66997630.35,30214913.76,13626467.22,6145329.764,2771450.392,1249882.035,563677.8154,254210.1339,114644.9096],
		[304612600,149964539.9,73829392.53,36347120.5,17894135.7,8809503.7,4337027.321,2135172.04,1051171.529,517504.7081,254773.9503],
		[289444092.9,149814288,77542853.54,40135652.04,20773939.71,10752449.49,5565394.507,2880610.233,1490984.207,771723.2546,399438.6923],
		[283334913,149537124.8,78921977.71,41653058.23,21983448.84,11602317.9,6123415.012,3231786.246,1705656.454,900203.0824,475104.8123],
		[318562496.9,149425722.8,70090003.89,32876592.81,15421176.98,7233495.909,3392961.712,1591511.12,746518.1931,350163.6938,164248.6594],
		[286731224.1,149706566,78163987.78,40810561.29,21307790.96,11125109.32,5808582.298,3032745.777,1583440.929,826737.6692,431651.8294],
		[258991120.6,147197119.7,83659208.05,47547554.64,27023563.88,15358792.06,8729140.78,4961190.858,2819683.558,1602561.884,910813.0536],
		[327024956.5,148782752.9,67689964.05,30796118.13,14010952.81,6374400.753,2900087.204,1319419.051,600280.7879,273102.7903,124250.4101],
		[274461163.1,148912946.3,80794912.26,43836469.61,23784122.22,12904425.81,7001486.282,3798759.501,2061072.916,1118265.467,606731.399],
		[286591675.9,149700361.4,78195565.63,40845235.29,21335394.56,11144483.76,5821289.96,3040734.551,1588319.199,829654.0971,433367.5002],
		[275229457.1,148977367,80639100.61,43648674.14,23626339.33,12788565.08,6922248.709,3746904.119,2028140.141,1097800.291,594221.9944],
		[299276677.4,149999128,75180393.6,37680829.59,18885840.45,9465687.819,4744255.152,2377846.954,1191790.061,597331.7783,299385.9951],
		[296227741.7,149976283.4,75931057.19,38442914.53,19463151.6,9853942.528,4988923.958,2525827.829,1278794.039,647436.9221,327788.9599],
		[277887787.3,149185083.4,80090562.2,42996913.67,23083051.67,12392221.41,6652809.765,3571585.457,1917418.824,1029373.367,552622.8879],
		[300000000,150000000,75000000,37500000,18750000,9375000,4687500,2343750,1171875,585937.5,292968.75],
		[285786520.5,149663295,78377041.14,41045204.69,21494927.64,11256660.01,5894990.516,3087142.47,1616702.962,846649.772,443381.2847],
		[318588360.1,149424121.4,70082811.77,32870198.32,15416760.69,7230759.846,3391366.643,1590616.748,746030.1125,349902.5957,164111.1054],
		[309302007.1,149855787.8,72604627.88,35176699.33,17042993.15,8257273.171,4000621.229,1938287.603,939093.8596,454987.8335,220440.0833],
		[274563639.4,148921652.6,80774201.06,43811436.7,23763057.52,12888938.26,6990881.933,3791811.956,2056655.805,1115517.634,605049.9981],
		[278151243.6,149204386.4,80035410.37,42932162.16,23029438.34,12353326.82,6626504.791,3554553.877,1906714.575,1022789.525,548639.2278],
		[302079839.9,149992790.4,74476460.23,36980064.92,18361844.77,9117272.886,4527032.329,2247823.66,1116119.974,554191.069,275174.4866],
		[303112391.1,149983855,74213913.5,36721985.54,18170504.14,8990995.878,4448858.78,2201351.743,1089256.759,538978.0577,266693.178],
		[280949897.8,149395156,79440899.65,42242711.92,22462569.26,11944475.03,6351476.63,3377398.779,1795932.376,954987.3468,507814.6843],
		[281466474.4,149427514.1,79329454.78,42115151.52,22358479.49,11869875.5,6301588.817,3345445.504,1776060.918,942891.5766,500570.9635],
		[303251742.9,149982376.9,74178348.26,36687159.27,18144750.95,8974038.701,4438383.906,2195137.814,1085672.201,536952.2223,265566.0602],
		[299648569,149999794.2,75087754.72,37587857.64,18815944.72,9418993.203,4715013.479,2360268.409,1181516.657,591450.3647,296071.6057],
		[240817082.2,144162303.7,86301061.49,51663111.79,30927512.06,18514390.04,11083421.06,6634959.191,3971940.003,2377754.999,1423414.964],
		[314012531.3,149672748.3,71340884.02,34004331.39,16208021.1,7725484.876,3682319.773,1755162.185,836590.6505,398757.4041,190066.0343],
		[285893096.2,149668325.4,78353090.49,41018744.42,21473784.68,11241773.36,5885197.706,3080968.716,1612922.573,844383.5257,442044.4914],
		[302756096.3,149987339.9,74304704.03,36811033.82,18236425.66,9034443.92,4475722.298,2217301.946,1098465.811,544187.1094,269593.8346],
		[304937332.4,149959371.2,73745686.85,36265998.48,17834570.42,8770526.541,4313091.595,2121053.853,1043073.013,512953.1763,252255.5543],
		[285848398.1,149666220.3,78363138.08,41029842.26,21482651.12,11248015.43,5889303.445,3083556.852,1614507.207,845333.3758,442604.7235],
		[312086972.1,149756508.5,71861416.36,34483063.29,16546871.94,7940100.003,3810097.056,1828294.3,877316.2465,420984.6282,202011.5984],
		[259520601.8,147269030.5,83570118.14,47423172.55,26911022.08,15271081,8665814.116,4917551.958,2790541.885,1583536.703,898602.7058],
		[300943756.6,149998515.5,74763320.97,37264063.19,18573417.92,9257494.32,4614185.792,2299835.116,1146300.084,571346.9949,284774.81],
		[312268441.3,149749142.2,71812590.18,34437914.18,16514791.21,7919711.025,3797917.996,1821301.441,873409.8376,418845.9566,200858.6665],
		[296834336.2,149983297.6,75782976.64,38291327.36,19347692.79,9775926.882,4939542.271,2495832.685,1261084.621,637195.9272,321959.8771],
		[295531275.6,149966717.5,76100291.97,38616931.37,19596079.73,9943988.995,5046056.075,2560610.427,1299376.318,659365.7499,334593.748],
		[294701972.1,149953218.2,76300702.96,38824090.23,19754863.63,10051868.18,5114692.552,2602509.249,1324234.902,673810.5066,342855.0314],
		[313639778,149689927.4,71442068.09,34096944.14,16273347.49,7766732.334,3706805.326,1769135.994,844350.2933,402980.5624,192329.3389],
		[273664851.5,148844099.9,80955102.42,44030825.62,23948010.03,13025129.02,7084262.353,3853073.012,2095655.256,1139809.949,619933.4148],
		[316746913.3,149532568.2,70592602.47,33325954.24,15732799.01,7427273.134,3506330.068,1655298.024,781447.1245,368912.1834,174159.1911],
		[308910141.9,149867682.3,72708270.61,35274400.29,17113366.96,8302545.931,4027978.195,1954172.668,948066.4078,459954.1935,223146.6682],
		[302865863,149986311.4,74276755.32,36783599.32,18216105.06,9021044.43,4467433.752,2212378.454,1095621.938,542577.7983,268697.3097],
		[293914009.6,149938267.9,76490005.37,39020865.08,19906233.56,10155032.02,5180521.725,2642808.538,1348211.115,687780.8906,350866.8252],
		[266368024.9,148114817.1,82359731.62,45796399.89,25465238.91,14160029.93,7873731.255,4378214.184,2434520.41,1353723.088,752742.1794],
		[327836509.6,148708547.9,67455062.42,30598008.72,13879434.76,6295792.348,2855808.034,1295411.138,587606.0279,266541.5126,120904.7807],
		[289642246.6,149821194.9,77496949.11,40086298.37,20735155.84,10725527.31,5547917.599,2869732.071,1484405.997,767828.1842,397169.0504],
		[303582608.2,149978608.2,74093779.78,36604474.92,18083671.64,8933857.972,4413584.798,2180438.824,1077199.982,532168.0153,262906.4252],
		[259771214,147302741.3,83527721.41,47364225.42,26857788.19,15229654.45,8635944.743,4896994.993,2776831.103,1574596.458,892871.7358],
		[301616374.7,149995645.6,74593740.84,37095918.03,18448024.18,9174313.889,4562441.73,2268929.839,1128352.518,561136.5251,279056.5844],
		[282123525.8,149467386.1,79186942.84,41952776.98,22226334.71,11775381.52,6238527.933,3305135.439,1751041.333,927691.4086,491485.4568],
		[294527520.3,149950086.6,76342707.99,38867660.53,19788334.41,10074652.64,5129215.206,2611390.147,1329513.04,676882.7418,344615.0827],
		[286658054.5,149703320.8,78180549.64,40828742.54,21322262.7,11135265.46,5815242.903,3036932.541,1585997.251,828265.7735,432550.6814],
		[279343677.4,149288860.6,79784028.38,42638755.23,22787310.75,12178158.78,6508339.348,3478233.602,1858862.66,993426.7743,530914.2936],
		[282149479,149468931.5,79181296.24,41946360.44,22221120.86,11771658.07,6236046.084,3303550.828,1750058.919,927095.232,491129.5041],
		[295554641.4,149967064.6,76094627.95,38611093.82,19591613.84,9940959.833,5044131.801,2559437.525,1298681.458,658962.5704,334363.4934],
		[275152181.3,148970976.5,80654827.95,43667574.87,23642194.08,12800191.96,6930190.727,3752095.568,2031433.435,1099844.533,595470.1626],
		[335657490.8,147880905.6,65152016.07,28704079.01,12646180.45,5571538.453,2454657.425,1081450.505,476455.5666,209912.4333,92481.2989],
		[301496517.3,149996267.4,74624013.69,37125879.97,18470340.78,9189101.75,4571631.459,2274413.187,1131533.762,562944.6148,280068.2135],
		[326924119.4,148791819.7,67719095.31,30820752.65,14027340.29,6384213.836,2905624.693,1322426.703,601871.3941,273927.6016,124671.7018],
		[281881020.6,149452837.6,79239640.3,42012722.5,22275074,11810206.35,6261751.315,3319969.896,1760242.392,933277.5218,494822.1545],
		[298441123.7,149995949.8,75387683.46,37889708.51,19043296.54,9571125.173,4810429.586,2417712.901,1215137.976,610726.0707,306949.7793],
		[263636924.9,147796211.3,82855313.53,46449113.41,26039611.04,14597939.41,8183679.648,4587812.753,2571951.343,1441849.104,808307.9977],
		[307239736.2,149912643.7,73147441.86,35691107.29,17414896.64,8497316.224,4146127.566,2023035.666,987107.4255,481643.0505,235009.9108],
		[304763252.4,149962185.7,73790579.97,36309484.73,17866490.3,8791407.479,4325910.919,2128613.117,1047408.023,515388.8969,253602.9028],
		[307743211.9,149900071.1,73015522.21,35565470.01,17323750.06,8438305.917,4110253.641,2002082.546,975203.6909,475016.4975,231377.9931],
		[282918565.6,149513707.7,79013368.14,41756120.18,22066817.47,11661630.22,6162810.731,3256854.778,1721146.974,909572.9189,480681.143],
		[300428497.5,149999694,74892722.83,37392875.84,18669733.33,9321533.441,4654109.631,2323731.025,1160205.991,579274.4198,289223.5138],
		[301153501.3,149997782.4,74710520.13,37211628.92,18534275.02,9231505.326,4598005.073,2290162.862,1140678.588,568146.3367,282980.9058],
		[299997069.1,150000000,75000732.71,37500732.71,18750549.54,9375366.361,4687728.977,2343887.387,1171955.143,585983.2961,292994.5104],
		[273048524.5,148789363.3,81078169.77,44181045.4,24075096.64,13118980.61,7148783.447,3895508.827,2122737.265,1156720.135,630318.9246],
		[302252391.9,149991544.6,74432706.04,36936933.64,18329806.07,9096093.19,4513899.984,2240004.872,1111593.488,551623.837,273741.13],
		[305805680,149943823.5,73521035.31,36049118.32,17675743.09,8666838.696,4249557.862,2083659.643,1021668.053,500948.2302,245626.8732],
		[294339792.9,149946603.4,76387849.77,38914543.31,19824378.95,10099206.29,5144875.812,2620973.01,1335211.922,680201.9211,346517.7669],
		[287287461.4,149730652.3,78037753.96,40672306.92,21197900.58,11048082.17,5758123.037,3001062.121,1564116.257,815197.9425,424871.0301],
		[283397084.2,149540572,78908301.87,41637664.09,21971009.76,11593476.26,6117547.313,3228055.528,1703352.988,898810.871,474276.9042],
		[292426524.5,149904404.1,76844364.29,39392147,20193299.27,10351538.73,5306431.241,2720195.833,1394433.477,714817.9184,366431.7192],
		[286373505.1,149690531.1,78244860.97,40899435.82,21378577.83,11174814.05,5841196.272,3053256.522,1595970.235,834230.9181,436061.5313],
		[280051754.5,149336779.2,79633400.8,42464278.11,22643952.13,12074821.26,6438863.125,3433504.933,1830906.465,976325.5185,520622.7277],
		[290382225.9,149845830.7,77324887.59,39901932.63,20590579.27,10625348.87,5482994.774,2829387.728,1460047.884,753427.9598,388791.1464],
		[289890558.4,149829665.3,77439323.08,40024442.06,20686595.63,10691847.7,5526071.533,2856144.929,1476195.849,762970.4505,394340.5673],
		[298528435.2,149996390.8,75366077.75,37867882.32,19026816.23,9560073.435,4803483.83,2413522.977,1212680.914,609314.688,306151.7541],
		[297016766.6,149985167.2,75738318.2,38245734.24,19313027.04,9752538.966,4924759.65,2486866.004,1255797.838,634142.8159,320224.4014],
		[293221436.2,149923418.5,76655484.98,39193765.98,20039678.73,10246239.76,5238877.864,2678625.711,1369574.914,700260.3753,358041.4537],
		[284461441.6,149597588.7,78673012.45,41373948.22,21758459.96,11442721.81,6017699.909,3164693.924,1664304.931,875253.9643,460293.9569],
		[331831459.2,148311263.7,66287358.59,29626973.71,13241703.84,5918347.328,2645190.944,1182261.659,528408.9732,236171.1054,105556.1012],
		[293280299.2,149924742.7,76641453.7,39179072.91,20028322.53,10238468.49,5233899.985,2675567.062,1367748.548,699192.3755,357426.7936],
		[291373427.7,149875970.4,77092845.04,39654834.19,20397559.26,10492048,5396874.683,2776031.558,1427928.507,734494.4679,377807.5167],
		[276724088.5,149097053.2,80332476.31,43282590.83,23320365,12564853.75,6769857.583,3647553.135,1965276.774,1058877.734,570516.1076],
		[336052864.4,147833651.6,65033781.47,28609133.89,12585498.24,5536510.349,2435576.746,1071439.176,471338.8357,207347.5593,91214.65724],
		[288143040.1,149765687.5,77842453.34,40459518.09,21029303.85,10930224.62,5681111.033,2952823.36,1534764.194,797711.4927,414619.8017],
		[291679670.5,149884620.2,77020792.49,39578460.2,20338073.15,10451069.03,5370461.745,2759704.225,1418121.527,728726.1609,374468.4834],
		[301725354.3,149995038.6,74566194.98,37068675.64,18427743.49,9160881.099,4554097.606,2263953.083,1125466.339,559496.7893,278139.511],
		[288845620.4,149792633,77681056.33,40284668.15,20891251.54,10834007.35,5618414.728,2913657.249,1510995.356,783588.0376,406361.4162],
		[299366666.6,149999331.5,75157998.37,37658332.63,18868916.78,9454375.58,4737167.409,2373584.048,1189297.474,595904.1066,298581.0632],
		[331402852.2,148356434.8,66413525.41,29730805.84,13309349.42,5958088.821,2667209.44,1194008.08,534511.9414,239280.6382,107116.8283],
		[296131746.7,149975061,75954433.05,38466901.5,19481450.28,9866323.78,4996770.956,2530600.104,1281615.056,649070.2139,328719.7203],
		[286546800.7,149698352.4,78205712.47,40856384.63,21344274.13,11150718.35,5825380.57,3043306.962,1589890.506,830593.7761,433920.4607],
		[300610288.2,149999379.2,74847118.21,37347428.59,18635726.47,9298907.963,4639995.625,2315278.255,1155284.149,576466.9809,287647.1388],
		[300346896.4,149999799.4,74913175.74,37413276.02,18685007.12,9331700.626,4660455.091,2327533.054,1162420.839,580538.3534,289933.5323],
		[298693057.5,149997153.2,75325306.01,37826729.41,18995760.31,9539257.431,4790407.484,2405638.387,1208059.245,606661.0626,304651.9832],
		[300717453.7,149999142.1,74820208.66,37320637.61,18615692.42,9285586.385,4631689.896,2310306.576,1152390.725,574817.3843,286721.3508],
		[315909143.9,149578165.2,70822981.7,33533602.5,15877649.74,7517825.179,3559575.652,1685404.824,798013.4989,377847.2302,178904.9052],
		[289568891.9,149818653.3,77513950.93,40104569.46,20749509.9,10735488.91,5554382.866,2873755.38,1486838.445,769268.1765,398007.9541],
		[298579385.4,149996636.4,75353463.89,37855145.66,19017202.11,9553627.913,4799433.994,2411080.574,1211248.98,608492.3534,305686.8985],
		[283368596.9,149538994.1,78914569.17,41644717.94,21976709.12,11597527.07,6120235.45,3229764.563,1704408.142,899448.5691,474656.1041],
		[306399543,149931743.1,73366713.81,35900834.5,17567502.36,8596377.869,4206500.785,2058384.255,1007237.596,492875.6977,241180.8835],
		[292874840.5,149915386.8,76737978.49,39280273.13,20106600.25,10292071.35,5268256.757,2696690.328,1380369.078,706576.7889,361679.1816],
		[304111679.3,149971823.5,73958185,36472271.94,17986198.83,8869843.61,4374138.551,2157094.184,1063764.959,524592.7124,258701.4279],
		[338716875.8,147501672.5,64232829.71,27971590.7,12180841.01,5304413.657,2309922.954,1005906.477,438043.9781,190755.8319,83068.79951],
		[286022862,149674399.4,78323899.24,40986522.87,21448051.91,11223663.26,5873289.447,3073464.352,1608329.235,841631.017,440421.4967],
		[337797130.5,147618961.5,64510192.17,28191262.5,12319716.53,5383775.044,2352735.442,1028156.64,449309.3687,196350.3429,85806.03889],
		[317786935.5,149472708.2,70305251.75,33068434.25,15553906.95,7315859.577,3441051.918,1618516.345,761277.4296,358070.7273,168420.3955],
		[294155319.4,149943066.2,76432148.64,38960610.15,19859825.61,10123370.04,5160298.125,2630416.22,1340831.348,683476.8922,348396.2863],
		[325151885.5,148945637.8,68229046.16,31254374.48,14317009.83,6558338.593,3004244.994,1376185.12,630403.1424,288775.1918,132282.1949],
		[291913234.7,149891007,76965725.84,39520202.52,20292752.26,10419880.67,5350378.884,2747301.539,1410678.74,724352.4166,371938.9883],
		[276725833.5,149097188.6,80332115.64,43282162.88,23320008.55,12564593.88,6769681.024,3647438.318,1965204.304,1058832.972,570488.9109],
		[308409050.5,149882146.4,72840462.33,35399365.95,17203557.88,8360669.629,4063159.326,1974634.143,959642.4078,466371.7348,226649.6283],
		[288582121.5,149782720.1,77741694.88,40350256.15,20942985.28,10870033.41,5641871.241,2928299.288,1519874.586,788860.1989,409441.9493],
		[305182119.4,149955242.7,73682478.07,36204853.37,17789730.23,8741217.602,4295112.078,2110459.733,1037002.109,509544.6066,250371.435],
		[271970923.4,148690618.1,81291410.25,44443243.73,24297793.67,13283971.36,7262548.099,3970544.911,2170756.968,1186785.672,648833.6804],
		[282098401.7,149465888,79192407.8,41958988.36,22231382.44,11778986.69,6240931.158,3306669.984,1751992.788,928268.8462,491830.2498],
		[300424045.6,149999700.3,74893838.97,37393988.82,18670566.48,9322087.957,4654455.662,2323938.329,1160326.738,579343.3167,289262.2117],
		[304212948.1,149970418.4,73932179.92,36446969.24,17967569.3,8857623.925,4366617.447,2152648.169,1061209.093,523153.1819,257903.229],
		[295982829.2,149973103.9,75990664.58,38504111.42,19509851.7,9885549.861,5008961.501,2538017.174,1286001.334,651610.8122,330168.126],
		[275025105.3,148960424.4,80680663.71,43698650.32,23668273.81,12819324.65,6943264.461,3760644.394,2036858.36,1103213.052,597527.5754],
		[289903053.6,149830086.1,77436420.31,40021329.13,20684153.26,10690154.61,5524973.833,2855462.524,1475783.682,762726.689,394198.6953],
		[294967635.2,149957792.2,76236633.29,38757734.23,19703938.88,10017231.79,5092633.169,2589029.898,1316229.854,669154.5083,340189.6368],
		[293172630.8,149922311.7,76667114.16,39205948.24,20049096.59,10252685.94,5243007.757,2681163.795,1371090.723,701146.9325,358551.7813],
		[293125100.7,149921226.3,76678435.36,39217811.89,20058270.13,10258966.04,5247031.952,2683637.337,1372568.229,702011.2287,359049.3752],
		[304529288.2,149965809.2,73850840.68,36367934.11,17909432.3,8819521.184,4343183.671,2138805.951,1053257.528,518677.9194,255423.5568],
		[274699942.7,148933178.5,80746619.16,43778133.07,23735048.66,12868354.48,6976794.083,3782585.858,2050792.327,1111871.436,602819.7363],
		[293584744.7,149931407.5,76568784.18,39103072.59,19969629.95,10198332.1,5208207.558,2659790.414,1358333.932,693690.3974,354262.2004],
		[313210948.2,149709118.1,71558226.71,34203526.65,16348661.63,7814361.946,3735122.422,1785320.363,853350.557,407885.9952,194962.0631],
		[285091225.1,149629547.4,78532762.42,41217760,21633057.17,11354065.88,5959158.295,3127652.063,1641541.799,861559.8614,452187.934],
		[306190658.7,149936126.2,73421057.49,35952987.56,17605539.32,8621119.854,4221609.243,2067247.052,1012294.158,495702.4661,242736.6918],
		[288043713.3,149761745.3,77865196.62,40484229.34,21048849.76,10943868.35,5690014.221,2958392.846,1538148.745,799725.2849,415798.8838],
		[302053688,149992970.6,74483087.37,36986601.98,18366702.76,9120485.583,4529025.072,2249010.529,1116807.321,554581.0376,275392.2915],
		[278767021.4,149248601,79905954.43,42780712.92,22904293.06,12262690.47,6565300.976,3514985.313,1881882.003,1007537.602,539423.8416],
		[327333240.5,148754823.3,67600826.02,30720830.28,13960915.4,6344462.602,2883206.764,1310257.742,595439.5542,270594.2895,122970.1134],
		[327091873.6,148776717.3,67670625.3,30779772.61,14000083.46,6367894.245,2896416.813,1317426.143,599227.1673,272556.6059,123971.5211],
		[294686121,149952937.8,76304521.86,38828049.26,19757903.89,10053937.13,5116010.909,2603315.226,1324713.783,674089.173,343014.6337],
		[345615991.6,146531968.9,62125649.33,26339619.5,11167296.65,4734636.141,2007359.533,851066.9408,360829.6997,152982.1756,64860.36508],
		[295564558.5,149967211.4,76092223.71,38608616.2,19589718.54,9939674.353,5043315.251,2558939.842,1298386.634,658791.5138,334265.809],
		[319123203.3,149390505.2,69933877.58,32738005.86,15325577.03,7174331.638,3358505.482,1572210.436,735995.7181,344540.1995,161288.9126],
		[284491718.5,149599155.3,78666287.37,41366441.9,21752425,11438450.38,6014876.373,3162905.513,1663204.805,874591.4832,459901.4265],
		[293214562.7,149923263.1,76657123.03,39195481.68,20041004.98,10247147.46,5239459.356,2678983.049,1369788.31,700385.1763,358113.2876],
		[301709967.8,149995126.7,74570085.29,37072521.91,18430606.26,9162776.89,4555275.023,2264655.222,1125873.465,559728.0538,278268.832],
		[333232858.6,148159295.2,65873386.08,29288091.5,13021834.08,5789662.42,2574152.822,1144498.983,508857.8701,226244.2656,100590.8933],
		[291383395.9,149876256.9,77090502.4,39652348.43,20395621.86,10490712.6,5396013.494,2775498.934,1427608.426,734306.1074,377698.4288],
		[277742247.4,149174320.7,80120968.92,43032672.3,23112687.11,12413737.67,6667372.006,3581020.531,1923352.714,1033025.538,554834.1473],
		[274904714.6,148950377.7,80705109.28,43728084.23,23692990.04,12837465.6,6955665.904,3768756.987,2042008.548,1106412.253,599482.3451],
		[302873207.4,149986241.1,74274884.6,36781763.72,18214745.8,9020148.33,4466879.57,2212049.333,1095431.872,542470.2645,268637.4163],
		[319455379.6,149369147,69841184.42,32655947.62,15269084.05,7139432.316,3338215.548,1560864.023,729820.0083,341245.1287,159557.4752],
		[286013409.1,149673958.8,78326026.78,40988870.21,21449926.04,11224981.92,5874156.343,3074010.541,1608663.483,841831.2718,440539.5519],
		[290107507.8,149836897.7,77388882.73,39970389.56,20644206.06,10662474.11,5507034.457,2844314.388,1469052.79,758747.3839,391883.5296],
		[241010858.1,144200468.6,86277337.46,51621045.57,30885658.09,18479359.83,11056482.55,6615261.972,3958012.032,2368138.905,1416893.589],
		[309937045.1,149835425.2,72436176.99,35018419.24,16929243.6,8184244.04,3956576.684,1912760.541,924701.6241,447036.1425,216114.3741],
		[287465144.4,149738129,77997307.53,40628128.74,21162843.91,11023543.94,5742069.524,2990994.782,1557983.537,811540.2663,422724.3666],
		[311208254,149790625.1,72097160.24,34701774.64,16702643.48,8039309.286,3869476.942,1862455.003,896436.0536,431472.2218,207676.0271],
		[275545864.8,149003325.5,80574575.17,43571256.85,23561457.43,12741020.49,6889794.643,3725703.938,2014700.082,1089462.955,589134.6013],
		[294023825.5,149940475.6,76463688.53,38993444.85,19885108.48,10140615.7,5171311.333,2637163.432,1344848.631,685819.399,349740.6602],
		[286256337,149685186.2,78271297.7,40928539.42,21401783.13,11191123.06,5851906.569,3059997.671,1600091.463,836697.5949,437514.2804],
		[288219110.7,149768684.4,77825022.7,40440591.32,21014339.21,10919782.28,5674299.051,2948563.341,1532176.168,796172.0803,413718.7321],
		[302664728.6,149988165.4,74327953.09,36833870.17,18253347.97,9045606.955,4482629.998,2221406.678,1100837.596,545529.7422,270342.0566],
		[296658743.9,149981393.3,75825907.09,38335209.84,19381084.51,9798470.867,4953800.768,2504486.912,1266190.343,640146.282,323637.9621],
		[291587791.6,149882057.9,77042427.47,39601375.33,20355912.7,10463353.32,5378376.508,2764594.961,1421058.062,730452.7587,375467.5808],
		[275678606.1,149014116.3,80547443.19,43538765.08,23534254.96,12721103.95,6876210.276,3716836.835,2009082.839,1085980.911,587011.4046],
		[284444879.9,149596730.4,78676690.37,41378054.13,21761761.4,11445058.72,6019244.796,3165672.524,1664906.955,875616.5237,460508.7954],
		[281035039.3,149400550.4,79422567.83,42221693.71,22445401.46,11932160.99,6343235.434,3372116.401,1792644.959,952984.8813,506614.642],
		[288576547.9,149782507.9,77742976.13,40351643.34,20944080.12,10870796.22,5642368.143,2928609.609,1520062.857,788972.0375,409507.3259],
		[298939070.5,149998124,75264291.09,37765229.06,18949391.61,9508202.419,4770913.764,2393892.888,1201179.363,602713.6261,302422.5408],
		[298034278.8,149993559.9,75488189.16,37991409.14,19120172.1,9622727.596,4842889.798,2437311.184,1226640.716,617339.0808,310692.068],
		[282872345.1,149511072.4,79023492.95,41767558.34,22076079.71,11668225.65,6167195.06,3259646.845,1722873.599,910618.1072,481303.6414],
		[334363770.9,148031885.4,65537719.71,29015321.21,12845867.52,5687213.012,2517883.031,1114734.923,493523.3021,218496.1149,96734.14004],
		[310453069.6,149817888.9,72298849.75,34889850.03,16837081.63,8125208.84,3921048.798,1892212.739,913140.6506,440661.7874,212653.7798],
		[292447186.8,149904925,76839469.01,39386991.43,20189300.03,10348793.37,5304667.523,2719109.033,1393782.721,714436.3281,366211.5043],
		[298285997.4,149995103.7,75426038.5,37928486.63,19072592.53,9590780.387,4822787.899,2425171.068,1219513.45,613240.4738,308372.0632],
		[241983128.5,144390071,86156802.51,51409314.82,30675670.09,18304012.39,10921908.75,6517046.005,3888687.37,2320359.477,1384546.401],
		[301284725.8,149997249.1,74677449.01,37178824.43,18509804.56,9215268.909,4587902.632,2284127.655,1137173.031,566151.5898,281863.5457],
		[257797726.6,147031613.5,83857587.36,47827095.07,27277567.77,15557409.51,8872968.172,5060583.134,2886238.423,1646128.916,938848.4293],
		[308855620.7,149869296.6,72722672.25,35287995.46,17123169.23,8308857.461,4031795.247,1956390.875,949320.345,460648.8044,223525.5171],
		[301527820.4,149996109.6,74616109.62,37118054.79,18464511.2,9185238.172,4569230.096,2272980.11,1130702.213,562471.9234,279803.7016],
		[319195469.4,149385889.9,69913724.5,32720150.99,15313277.73,7166729.61,3354083.574,1569736.439,734648.5067,343821.0485,160910.8469],
		[291658227.5,149884024.7,77025843.08,39583808.3,20342236.02,10453935.19,5372308.174,2760845.041,1418806.422,729128.8118,374701.4503],
		[306664501.3,149925974,73297683.94,35834687.78,17519310.02,8565059.235,4187393.204,2047185.123,1000853.448,489309.7422,239219.8621],
		[296557737.8,149980251.4,75850577.94,38360451.6,19400303.69,9811453.397,4962016.024,2509475.612,1269134.928,641848.6225,324606.6634],
		[291248535,149872353.1,77122180.98,39685977.28,20421839.38,10508788.04,5407672.841,2782711.52,1431943.764,736857.8919,379176.5894],
		[306005026.1,149939899.4,73469294.69,35999338.95,17639374.52,8643145.753,4235069.016,2075148.341,1016805.304,498226.0812,244126.6062],
		[250113310.3,145852197,85052903.99,49598131.71,28922876.87,16866216.08,9835440.852,5735483.07,3344615.309,1950393.965,1137361.48],
		[288078268.9,149763120.5,77857286.36,40475632.57,21042048.96,10939120.56,5686915.704,2956454.319,1536970.582,799024.2074,415388.3566],
		[308211542,149887617.6,72892461.37,35448631.5,17239169.21,8383651,4077087.663,1982745.204,964236.9426,468922.0177,228043.3874],
		[302670567.8,149988113.4,74326467.67,36832410.71,18252266.27,9044893.277,4482188.303,2221144.172,1100685.892,545443.8522,270294.1848],
		[295513497.6,149966452.2,76104600.82,38621372.86,19599477.9,9946294.123,5047520.515,2561503.112,1299905.206,659672.6491,334769.0294],
		[319719150.7,149351925.2,69767474.04,32590811.46,15224300.52,7111799.799,3322168.812,1551900.494,724946.6472,338647.7699,158194.1409],
		[309308441.1,149855588.2,72602924.24,35175095.38,17041838.85,8256531.171,4000173.195,1938027.637,938947.1249,454906.6724,220395.8829],
		[297849156.4,149992289.8,75533828.16,38037683.17,19155196.76,9646264.769,4857711.729,2446269.495,1231903.986,620368.0478,312407.8816],
		[311319962.5,149786430.7,72067254.07,34673962.68,16682801.41,8026652.895,3861890.764,1858084.618,893986.5618,430126.7903,206948.3633],
		[259299122.5,147239064.3,83607464.01,47475227.26,26958085.98,15307739.25,8692266.991,4935771.652,2802702.889,1591472.223,903693.3047],
		[290799431.5,149858915.9,77227436.65,39797945.52,20509245.63,10569117.35,5446628.487,2806834.374,1446457.974,745409.3795,384135.0065],
		[289002189.5,149798413.6,77644964.41,40245689.87,20860535.72,10812634.89,5604509.627,2904983.704,1505739.286,780469.3684,404540.4412],
		[282935014.8,149514643.8,79009763.87,41752049.35,22063521.51,11659283.54,6161250.935,3255861.561,1720532.829,909201.1933,480459.7714],
		[283232868.9,149531438.9,78944408.15,41678322.81,22003871.24,11616838.61,6133054.397,3237916.743,1709442.662,902492.0798,476466.3782],
		[300956281,149998475.9,74760170.13,37260932.18,18571079.56,9255941.163,4613218.447,2299256.669,1145963.775,571155.4488,284667.4159],
		[315189202.9,149615480.2,71020173.62,33712187.1,16002658.13,7596216.365,3605807.396,1711621.465,812480.4562,385672.0106,183072.5879],
		[281839830.8,149450347.1,79248579.52,42022902.44,22283356.25,11816127.32,6265701.78,3322494.564,1761809.054,934229.1112,495390.8201],
		[254339758.9,146525237.3,84413248.09,48630506.15,28016054.13,16140060.04,9298295.077,5356751.53,3086026.709,1777861.227,1024226.567],
		[298711184.3,149997231.6,75320813.78,37822197.97,18992342.06,9536967.077,4788969.194,2404771.428,1207551.226,606369.4647,304487.2298],
		[302078082.7,149992802.6,74476905.55,36980504.15,18362171.16,9117488.73,4527166.205,2247903.393,1116166.147,554217.2644,275189.1166],
		[283168071.2,149527810.3,78958640.9,41694364.15,22016843.02,11626064.73,6139180.855,3241814.186,1711850.402,903948.1077,477332.7041],
		[288836980.5,149792311.7,77683046.66,40286818.94,20892947.05,10835187.48,5619182.757,2914136.456,1511285.832,783760.4379,406462.1074],
		[316566574.6,149542581,70642276.62,33370637.4,15763923.44,7446704.696,3517741.7,1661742.632,784989.0106,370820.2069,175171.4024],
		[284910521.8,149620512.7,78573082.14,41262585.75,21669011.02,11379462.29,5975914.725,3138246.42,1648047.378,865470.6474,454501.1577],
		[298442601.8,149995957.5,75387317.83,37889339.04,19043017.5,9570938.022,4810311.947,2417641.926,1215096.348,610702.1558,306936.2553],
		[289902999.9,149830084.3,77436432.79,40021342.51,20684163.75,10690161.88,5524978.551,2855465.457,1475785.454,762727.7366,394199.3051],
		[280145395,149342991.1,79613405.71,42441190.73,22625017.16,12061193.21,6429713.65,3427622.533,1827234.752,974082.4164,519274.5775],
		[280823394.8,149387096.4,79468110.46,42273936.2,22488085.74,11962784.77,6363735.054,3385258.918,1800825.749,957969.0817,509602.199],
		[290059253,149835302.6,77400109.36,39982412.86,20653631.52,10669003.3,5511264.756,2846942.526,1470639.155,759684.9974,392428.8927]
	],
	pipetting_geomean_residual: [
		[1.079038872],
		["_NaN_"],
		[1.07672123],
		[1.054833538],
		[1.061335025],
		[1.039194478],
		[1.083918123],
		[1.057913327],
		[1.033791173],
		[1.030237078],
		[1.041219092],
		[1.068158578],
		[1.054309697],
		[1.024482881],
		[1.044024037],
		[1.128653722],
		[1.020648179],
		[1.018598673],
		[1.030533614],
		[1.05021656],
		[1.026799471],
		[1.05021656],
		[1.030808188],
		[1.068998182],
		["_NaN_"],
		[1.060583887],
		[1.074603053],
		[1.086385796],
		[1.053450474],
		[1.049872987],
		[1.041594488],
		[1.025514273],
		[1.093848062],
		[1.050137621],
		[1.068536836],
		[1.041948088],
		[1.058190579],
		[1.013039235],
		[1.100855649],
		["_NaN_"],
		[1.052876979],
		[1.07623996],
		[1.135534411],
		[1.049805264],
		[1.072277785],
		[1.017009938],
		[1.119883149],
		[1.059131816],
		[1.09329827],
		[1.042861047],
		[1.052806481],
		[1.004816567],
		[1.139151448],
		[1.028639409],
		[1.068728141],
		[1.093683829],
		[1.040401481],
		[1.078676897],
		[1.036359117],
		[1.052556373],
		[1.089626069],
		[1.281106795],
		[1.057295416],
		[1.028716486],
		["_NaN_"],
		[1.105191079],
		[1.092718636],
		[1.035603857],
		[1.03466175],
		[1.018603057],
		[1.013565865],
		[1.070311554],
		[1.031914548],
		[1.080353183],
		[1.059524896],
		[1.04413323],
		[1.048201965],
		[1.045391345],
		[1.050270868],
		[1.076519807],
		[1.035899859],
		[1.033103498],
		[1.054650017],
		[1.0778991],
		[1.007008729],
		[1.040684576],
		[1.065979141],
		[1.050367301],
		[1.038355239],
		[1.074258648],
		[1.055081971],
		[1.090704802],
		[1.097504458],
		[1.043108238],
		[1.073978529],
		[1.080259681],
		[1.011187984],
		[1.146657581],
		[1.076698684],
		[1.053023344],
		[1.049544537],
		[1.119347553],
		[1.019755983],
		[1.137086484],
		[1.034568656],
		[1.04909633],
		["_NaN_"],
		[1.025053665],
		[1.006331027],
		[1.02874669],
		[1.063963498],
		[1.136748583],
		[1.044916259],
		[1.052163767],
		[1.061694816],
		["_NaN_"],
		[1.096358832],
		[1.056051123],
		[1.05199174],
		[1.035821345],
		[1.109378906],
		[1.123402623],
		[1.025098821],
		[1.060376187],
		[1.064930586],
		[1.035502991],
		[1.041544926],
		[1.041866546],
		[1.01817117],
		[1.055707148],
		[1.033081559],
		[1.062044734],
		[1.037673177],
		[1.031834364],
		[1.045706699],
		[1.091703794],
		[1.079776002],
		[1.151427978],
		[1.127337615],
		[1.017186962],
		[1.015356273],
		[1.03162669],
		[1.069507188],
		[1.176622867],
		[1.113922713],
		[1.056879998],
		[1.033326046],
		[1.084574614],
		[1.115233776],
		[1.048939787],
		[1.048332751],
		[1.053634429],
		[1.052550312],
		[1.054637376],
		[1.039938225],
		[1.041091778],
		[1.090905771],
		[1.078359332],
		[1.020708608],
		[1.038541586],
		[1.075972182],
		[1.135480706],
		[1.054996655],
		[1.006931418],
		[1.048304269],
		[1.125930486],
		[1.055923268],
		[1.02092949],
		[1.157780101],
		[1.021958281],
		[1.116514566],
		[1.031778315],
		[1.018781988],
		[1.027545973],
		[1.085449659],
		[1.042469548],
		[1.069021202],
		[1.125832814],
		[1.064928138],
		[1.09713577],
		[1.049910147],
		[1.037145727],
		[1.012524282],
		[1.148642858],
		[1.146750517],
		[1.061978972],
		[1.029795226],
		[1.049990005],
		[1.091586076],
		[1.057503911],
		[1.034126183],
		[1.019032384],
		[1.112332214],
		[1.054784951],
		[1.032616373],
		[1.091227233],
		[1.120082072],
		[1.067742021],
		[1.058098736],
		[1.085768846],
		[1.289530679],
		[1.031756584],
		[1.018259432],
		[1.055853285],
		["_NaN_"],
		[1.146448515],
		[1.022222371],
		[1.111216814],
		[1.056205979],
		[1.171348208],
		[1.010206779],
		[1.053741972],
		[1.030178607],
		[1.029953351],
		[1.057711087],
		[1.025233877],
		[1.02743312],
		[1.093799334],
		[1.139736627],
		[1.060591978],
		[1.195065587],
		[1.044730556],
		["_NaN_"],
		[1.009767158],
		[1.091421506],
		[1.049828698],
		[1.0671472],
		[1.0287788],
		[1.14056498],
		[1.036279229],
		[1.082999194],
		[1.019838646],
		["_NaN_"],
		[1.025249122],
		[1.040497079],
		[1.043222688],
		[1.066558018],
		[1.086300322],
		[1.025870744],
		[1.042763267],
		[1.054540254],
		[1.098208967],
		[1.054924375],
		[1.041363588]
	],
	description: "Analysis for microsphere dilution calibration"
}
```
