## Supplementary Data 2 Complete Data for "Robust Estimation of Bacterial Cell Count from Optical Density": plate_data_sets.json (part 1 of 2)

```
{
	"plate_reader_data_for_each_team": [
		[
			{
				"LUDOX_Abs600": [
					[0.0536],
					[0.0546],
					[0.054],
					[0.0556]
				],
				"water_Abs600": [
					[0.0354],
					[0.0375],
					[0.036],
					[0.0348]
				],
				"LUDOX_mean": 0.05445,
				"water_mean": 0.035925,
				"net_Abs600": 0.018525,
				"reference_OD600": 0.063,
				"OD600_per_Abs600": 3.400809717,
				"Abs600_raw": [
					[0.92,0.4913,0.2935,0.1639,0.1059,0.0689,0.0515,0.0427,0.0393,0.0374,0.0358,0.0353],
					[0.9013,0.4895,0.2778,0.1669,0.0991,0.0695,0.0505,0.0439,0.0392,0.0365,0.0359,0.0356],
					[0.8571,0.5017,0.3011,0.1807,0.0982,0.0636,0.053,0.0439,0.0394,0.0374,0.0365,0.0347],
					[0.9165,0.5903,0.2823,0.165,0.1047,0.0705,0.0548,0.0456,0.0395,0.0374,0.036,0.0354]
				],
				"Abs600_mean": [0.898725,0.5182,0.288675,0.169125,0.101975,0.068125,0.05245,0.044025,0.03935,0.037175,0.03605,0.03525],
				"Abs600_std": [0.02891278552,0.04836651734,0.01059193876,0.007815529413,0.003887908607,0.003088014465,0.0018734994,0.001192686044,0.0001290994449,0.00045,0.0003109126351,0.0003872983346],
				"Abs600_net_mean": [0.863475,0.48295,0.253425,0.133875,0.066725,0.032875,0.0172,0.008775,0.0041,0.001925,0.0008],
				"num_particles": [235294117.6,117647058.8,58823529.41,29411764.71,14705882.35,7352941.176,3676470.588,1838235.294,919117.6471,459558.8235,229779.4118],
				"particles_per_Abs600": [272496734.3,243600908.6,232114153.7,219695721.4,220395389.3,223663609.9,213748290,209485503.6,224175035.9,238731856.4,287224264.7],
				"mean_particles_per_Abs600": 227893956.6,
				"au_raw": [
					[58052,35467,20266,10825,5478,2824,1450,751,356,179,90,1],
					[60209,35986,20574,10887,5639,2922,1456,728,374,160,89,1],
					[59041,36164,20043,10958,5601,2918,1455,735,376,227,83,3],
					[59378,36253,22693,9735,5112,2496,1297,633,328,158,82,4]
				],
				"au_mean": [59170,35967.5,20894,10601.25,5457.5,2790,1414.5,711.75,358.5,181,86,2.25],
				"au_std": [892.4404742,351.6461289,1218.932046,580.050788,240.3643068,201.1632836,78.37729263,53.37524395,22.23360819,32.09361307,4.082482905,1.5],
				"au_net_mean": [59167.75,35965.25,20891.75,10599,5455.25,2787.75,1412.25,709.5,356.25,178.75,83.75],
				"uM_fluorescein": [10,5,2.5,1.25,0.625,0.3125,0.15625,0.078125,0.0390625,0.01953125,0.009765625],
				"uM_per_au": [0.0001690109899,0.0001390230848,0.0001196644609,0.0001179356543,0.0001145685349,0.0001120975697,0.0001106390512,0.0001101127555,0.0001096491228,0.0001092657343,0.0001166044776],
				"mean_uM_per_au": 0.0001206578609,
				"MEFL_per_au": 726618639.1,
				"experiment_Abs600": [
					[0.1286,0.1093,0.0935,0.1055,0.116,0.1113,0.1162,0.1163,0.0465],
					[0.1211,0.1045,0.0863,0.0962,0.1092,0.1055,0.139,0.0988,0.0463],
					[0.1178,0.0986,0.0687,0.1073,0.1073,0.1086,0.1474,0.089,0.0462],
					[0.1177,0.101,0.0834,0.103,0.1085,0.1107,0.1417,0.1047,0.0461],
					[0.1149,0.1203,0.0829,0.1122,0.1171,0.1031,0.1242,0.1159,0.047],
					[0.1106,0.1075,0.0749,0.1086,0.1128,0.0917,0.1287,0.1049,0.046],
					[0.1118,0.1087,0.0773,0.1112,0.1086,0.0938,0.1265,0.1063,0.0461],
					[0.1074,0.1104,0.0763,0.1058,0.1106,0.1005,0.1248,0.1089,0.0463]
				],
				"experiment_au": [
					[3533,30233,28842,34506,3436,41545,2847,14425,2096],
					[3097,28886,24925,11355,3105,40039,3642,11827,2275],
					[3086,26707,17154,34130,3088,40554,3739,10464,2249],
					[2990,27417,23606,33241,3194,40753,3645,12519,2143],
					[2753,36321,38375,36038,3310,41876,3872,16931,2310],
					[2580,31037,35588,33945,3147,35751,3955,14284,2244],
					[2585,31713,35255,34900,2970,37297,3832,14372,2230],
					[2504,31777,34442,33046,3059,40504,3727,14711,2276]
				],
				"experiment_uM_per_OD": [
					[0.620993279,15.89613109,20.1899048,19.48948253,0.6840585612,21.59903169,0.3822790057,6.266798327],
					[0.3898912677,16.22226528,20.09007249,6.455926714,0.4681669329,22.63234585,0.5231931741,6.455179143],
					[0.41474936,16.56009952,23.50297026,18.51245492,0.4871851471,21.77931247,0.5223709833,6.809842815],
					[0.4197045495,16.3333371,20.41525846,19.39069975,0.5975736172,21.20511209,0.5574235711,6.282111436],
					[0.2314766779,16.46223191,35.64222248,18.35338954,0.5061220645,25.02260811,0.7178554767,7.52889333],
					[0.184535552,16.61059121,40.93484435,17.966849,0.4796059659,26.01313138,0.7340367249,7.252445618],
					[0.1917062502,16.709776,37.55445996,17.80497773,0.4200732156,26.08275867,0.7069354362,7.15594553],
					[0.1323935799,16.32871455,38.04075184,18.34779248,0.4320401199,25.02393364,0.6557994446,7.04765677]
				],
				"experiment_MEFL_per_particle": [
					[55806.82777,1428538.247,1814406.98,1751462.104,61474.318,1941041.042,34354.28265,563178.6152],
					[35038.3741,1457846.961,1805435.346,580175.0235,42072.77643,2033901.927,47017.82184,580107.8415],
					[37272.29727,1488207.124,2112142.366,1663659.524,43781.88705,1957242.342,46943.93399,611980.4158],
					[37717.60549,1467828.657,1834658.847,1742584.788,53702.17209,1905640.654,50094.00629,564554.7589],
					[20802.12384,1479412.052,3203061.029,1649364.79,45483.69175,2248707.721,64511.54675,676599.3571],
					[16583.66381,1492744.663,3678693.29,1614627.535,43100.76846,2337723.116,65965.70763,651755.8196],
					[17228.07323,1501658.106,3374908.151,1600080.644,37750.73642,2343980.314,63530.19503,643083.6423],
					[11897.81913,1467413.241,3418609.762,1648861.798,38826.16669,2248826.842,58934.75484,633352.052]
				],
				"experiment_net_au": [
					[1437,28137,26746,32410,1340,39449,751,12329],
					[822,26611,22650,9080,830,37764,1367,9552],
					[837,24458,14905,31881,839,38305,1490,8215],
					[847,25274,21463,31098,1051,38610,1502,10376],
					[443,34011,36065,33728,1000,39566,1562,14621],
					[336,28793,33344,31701,903,33507,1711,12040],
					[355,29483,33025,32670,740,35067,1602,12142],
					[228,29501,32166,30770,783,38228,1451,12435]
				],
				"experiment_net_Abs600": [
					[0.0821,0.0628,0.047,0.059,0.0695,0.0648,0.0697,0.0698],
					[0.0748,0.0582,0.04,0.0499,0.0629,0.0592,0.0927,0.0525],
					[0.0716,0.0524,0.0225,0.0611,0.0611,0.0624,0.1012,0.0428],
					[0.0716,0.0549,0.0373,0.0569,0.0624,0.0646,0.0956,0.0586],
					[0.0679,0.0733,0.0359,0.0652,0.0701,0.0561,0.0772,0.0689],
					[0.0646,0.0615,0.0289,0.0626,0.0668,0.0457,0.0827,0.0589],
					[0.0657,0.0626,0.0312,0.0651,0.0625,0.0477,0.0804,0.0602],
					[0.0611,0.0641,0.03,0.0595,0.0643,0.0542,0.0785,0.0626]
				]
			}
		],
		[
			{
				"LUDOX_Abs600": [
					[0.051],
					[0.051],
					[0.048],
					[0.06]
				],
				"water_Abs600": [
					[0.041],
					[0.036],
					[0.036],
					[0.038]
				],
				"LUDOX_mean": 0.0525,
				"water_mean": 0.03775,
				"net_Abs600": 0.01475,
				"reference_OD600": 0.063,
				"OD600_per_Abs600": 4.271186441,
				"Abs600_raw": [
					[0.746,0.514,0.247,0.186,0.081,0.056,0.053,0.038,0.038,0.038,0.037,0.037],
					[0.733,0.489,0.287,0.227,0.118,0.056,0.052,0.041,0.039,0.039,0.039,0.037],
					[0.755,0.46,0.24,0.205,0.115,0.055,0.049,0.041,0.039,0.038,0.038,0.037],
					[0.817,0.49,0.246,0.22,0.12,0.044,0.048,0.04,0.038,0.038,0.038,0.036]
				],
				"Abs600_mean": [0.76275,0.48825,0.255,0.2095,0.1085,0.05275,0.0505,0.04,0.0385,0.03825,0.038,0.03675],
				"Abs600_std": [0.03727711541,0.02209637979,0.02155612829,0.01815672511,0.01844812547,0.005852349955,0.002380476143,0.001414213562,0.0005773502692,0.0005,0.0008164965809,0.0005],
				"Abs600_net_mean": [0.726,0.4515,0.21825,0.17275,0.07175,0.016,0.01375,0.00325,0.00175,0.0015,0.00125],
				"num_particles": [235294117.6,117647058.8,58823529.41,29411764.71,14705882.35,7352941.176,3676470.588,1838235.294,919117.6471,459558.8235,229779.4118],
				"particles_per_Abs600": [324096580.8,260569344,269523617,170256235.6,204960032.8,459558823.5,267379679.1,565610859.7,525210084,306372549,183823529.4],
				"mean_particles_per_Abs600": 272973610.6,
				"au_raw": [
					[29044,16118,8583,4391,2220,1118,545,283,154,64,40,4],
					[29665,16048,8426,4307,2194,1115,548,252,139,76,34,13],
					[29515,15751,8495,4291,2183,1128,557,282,140,64,30,0],
					[31349,17039,9182,4613,2345,1204,591,311,147,64,46,13]
				],
				"au_mean": [29893.25,16239,8671.5,4400.5,2235.5,1141.25,560.25,282,145,67,37.5,7.5],
				"au_std": [1005.916622,556.5566758,346.3452035,148.3003709,74.63019943,42.20090836,21.12463017,24.0970261,6.976149845,6,7,6.557438524],
				"au_net_mean": [29885.75,16231.5,8664,4393,2228,1133.75,552.75,274.5,137.5,59.5,30],
				"uM_fluorescein": [10,5,2.5,1.25,0.625,0.3125,0.15625,0.078125,0.0390625,0.01953125,0.009765625],
				"uM_per_au": [0.0003346076307,0.0003080430028,0.0002885503232,0.0002845435921,0.0002805206463,0.0002756339581,0.0002826775215,0.0002846083789,0.0002840909091,0.0003282563025,0.0003255208333],
				"mean_uM_per_au": 0.0002874583045,
				"MEFL_per_au": 1731114413,
				"experiment_Abs600": [
					[0.482,0.44,0.253,0.466,0.445,0.512,0.184,0.45,0.043],
					[0.486,0.462,0.265,0.458,0.468,0.523,0.185,0.43,0.043],
					[0.488,0.45,0.273,0.472,0.48,0.498,0.189,0.454,0.043],
					[0.491,0.465,0.275,0.477,0.474,0.543,0.182,0.472,0.043],
					[0.494,0.447,0.272,0.455,0.451,0.543,0.152,0.461,0.043],
					[0.487,0.449,0.258,0.451,0.446,0.556,0.158,0.448,0.043],
					[0.482,0.46,0.258,0.451,0.453,0.539,0.16,0.447,0.043],
					[0.487,0.448,0.278,0.455,0.451,0.536,0.149,0.444,0.044]
				],
				"experiment_au": [
					[58,514,1178,670,48,1649,811,326,59],
					[44,547,1285,679,62,1662,755,309,38],
					[57,548,1330,684,76,1636,782,323,50],
					[67,563,1298,695,78,1752,782,326,53],
					[59,564,1339,650,60,1800,571,322,44],
					[62,567,1269,644,75,1866,598,332,46],
					[53,581,1246,634,54,1851,625,330,33],
					[61,591,1361,671,52,1903,621,321,60]
				],
				"experiment_uM_per_OD": [
					[-0.0001533069383,0.07713424278,0.3586221603,0.09721363296,-0.001841590062,0.2281658336,0.3589426448,0.04415126819],
					[0.0009115360618,0.08175796816,0.3780417889,0.1039528172,0.00380056918,0.2277042403,0.3398264212,0.04712861276],
					[0.001058679149,0.0823495564,0.3745488467,0.09946225384,0.004004222868,0.2345946571,0.3374306712,0.04470407939],
					[0.002103179559,0.08133623319,0.3611666967,0.09955696052,0.003903813567,0.2286913325,0.352971027,0.04282838375],
					[0.002238417269,0.08662600957,0.3805928425,0.09899237381,0.002639284153,0.2363637316,0.3253946797,0.04476049129],
					[0.00242528814,0.0863650483,0.3828373732,0.09864324521,0.004843053675,0.2387703266,0.3230483803,0.047526665],
					[0.003066138765,0.0884445006,0.3797070594,0.09913811099,0.003447162595,0.2466826089,0.3405353297,0.04947677854],
					[0.000151922677,0.08845848285,0.3741862026,0.1000519872,-0.00132288444,0.2521079628,0.3595836138,0.0439143892]
				],
				"experiment_MEFL_per_particle": [
					[-14.4457664,7268.185416,33792.15587,9160.220984,-173.5288705,21499.55097,33822.3544,4160.274244],
					[85.89198353,7703.868612,35622.0236,9795.239084,358.1190466,21456.05607,32021.07585,4440.822695],
					[99.75694417,7759.612635,35292.89155,9372.103449,377.3088735,22105.32448,31795.32974,4212.364394],
					[198.1778578,7664.129478,34031.92179,9381.027445,367.8475319,21549.06755,33259.66236,4035.621832],
					[210.9210017,8162.573154,35862.40362,9327.827716,248.6937824,22272.02037,30661.20545,4217.67996],
					[228.5294216,8137.983364,36073.90067,9294.930116,456.3500051,22498.78838,30440.11896,4478.330259],
					[288.915328,8333.925455,35778.93828,9341.5602,324.8183426,23244.34487,32087.87469,4662.085052],
					[14.31533059,8335.242971,35258.72042,9427.672692,-124.6524118,23755.56371,33882.75146,4137.953672]
				],
				"experiment_net_au": [
					[-1,455,1119,611,-11,1590,752,267],
					[6,509,1247,641,24,1624,717,271],
					[7,498,1280,634,26,1586,732,273],
					[14,510,1245,642,25,1699,729,273],
					[15,520,1295,606,16,1756,527,278],
					[16,521,1223,598,29,1820,552,286],
					[20,548,1213,601,21,1818,592,297],
					[1,531,1301,611,-8,1843,561,261]
				],
				"experiment_net_Abs600": [
					[0.439,0.397,0.21,0.423,0.402,0.469,0.141,0.407],
					[0.443,0.419,0.222,0.415,0.425,0.48,0.142,0.387],
					[0.445,0.407,0.23,0.429,0.437,0.455,0.146,0.411],
					[0.448,0.422,0.232,0.434,0.431,0.5,0.139,0.429],
					[0.451,0.404,0.229,0.412,0.408,0.5,0.109,0.418],
					[0.444,0.406,0.215,0.408,0.403,0.513,0.115,0.405],
					[0.439,0.417,0.215,0.408,0.41,0.496,0.117,0.404],
					[0.443,0.404,0.234,0.411,0.407,0.492,0.105,0.4]
				]
			}
		],
		[
			{
				"LUDOX_Abs600": [
					[0.056],
					[0.055],
					[0.056],
					[0.057]
				],
				"water_Abs600": [
					[0.038],
					[0.038],
					[0.038],
					[0.038]
				],
				"LUDOX_mean": 0.056,
				"water_mean": 0.038,
				"net_Abs600": 0.018,
				"reference_OD600": 0.063,
				"OD600_per_Abs600": 3.5,
				"Abs600_raw": [
					[0.826,0.546,0.32,0.209,0.115,0.097,0.066,0.055,0.047,0.043,0.04,0.037],
					[0.647,0.534,0.324,0.215,0.135,0.092,0.077,0.05,0.046,0.046,0.043,0.038],
					[0.721,0.567,0.389,0.226,0.126,0.094,0.068,0.053,0.044,0.043,0.042,0.038],
					[0.757,0.588,0.458,0.279,0.156,0.104,0.077,0.056,0.048,0.045,0.042,0.038]
				],
				"Abs600_mean": [0.73775,0.55875,0.37275,0.23225,0.133,0.09675,0.072,0.0535,0.04625,0.04425,0.04175,0.03775],
				"Abs600_std": [0.07455367194,0.02379600807,0.06504037208,0.0319517866,0.0173781472,0.005251983752,0.005830951895,0.002645751311,0.001707825128,0.0015,0.001258305739,0.0005],
				"Abs600_net_mean": [0.7,0.521,0.335,0.1945,0.09525,0.059,0.03425,0.01575,0.0085,0.0065,0.004],
				"num_particles": [235294117.6,117647058.8,58823529.41,29411764.71,14705882.35,7352941.176,3676470.588,1838235.294,919117.6471,459558.8235,229779.4118],
				"particles_per_Abs600": [336134453.8,225810093.7,175592625.1,151217299.3,154392465.6,124626121.6,107342207,116713352,108131487.9,70701357.47,57444852.94],
				"mean_particles_per_Abs600": 166327721.1,
				"au_raw": [
					[4870105,2716792,1377911,652181,341682,157299,74363,40170,19271,9812,5227,389],
					[4997040,2653022,1409802,711121,368800,177724,84383,42908,21862,11386,5729,417],
					[4845407,2675212,1431737,725141,372447,188908,86499,44304,22371,11485,5866,394],
					[4923088,2562037,1359642,701268,361235,162791,80746,41643,21330,11165,5472,380]
				],
				"au_mean": [4908910,2651765.75,1394773,697427.75,361041,171680.5,81497.75,42256.25,21208.5,10962,5573.5,395],
				"au_std": [67097.86787,65398.69155,32201.0473,31715.11326,13724.76392,14366.1802,5316.858557,1765.084771,1359.796186,778.2488891,282.902221,15.76916823],
				"au_net_mean": [4908515,2651370.75,1394378,697032.75,360646,171285.5,81102.75,41861.25,20813.5,10567,5178.5],
				"uM_fluorescein": [10,5,2.5,1.25,0.625,0.3125,0.15625,0.078125,0.0390625,0.01953125,0.009765625],
				"uM_per_au": [2.03727604e-06,1.885816987e-06,1.792914117e-06,1.793316024e-06,1.733001336e-06,1.824439313e-06,1.926568458e-06,1.866284452e-06,1.876786701e-06,1.848324974e-06,1.885801873e-06],
				"mean_uM_per_au": 1.805897556e-06,
				"MEFL_per_au": 10875369.53,
				"experiment_Abs600": [
					[0.414,0.358,0.356,0.383,0.406,0.325,0.389,0.353,0.04],
					[0.41,0.373,0.355,0.386,0.411,0.324,0.391,0.373,0.041],
					[0.407,0.381,0.356,0.386,0.408,0.323,0.39,0.378,0.04],
					[0.407,0.379,0.352,0.384,0.411,0.32,0.388,0.378,0.04],
					[0.447,0.348,0.324,0.392,0.403,0.316,0.37,0.384,0.041],
					[0.442,0.341,0.313,0.386,0.399,0.319,0.363,0.377,0.041],
					[0.446,0.33,0.312,0.385,0.405,0.313,0.366,0.375,0.04],
					[0.424,0.319,0.313,0.378,0.397,0.306,0.361,0.373,0.039]
				],
				"experiment_au": [
					[7728,58863,165844,78971,8916,149320,40258,27851,6001],
					[7586,62488,164078,78542,8883,144815,38867,29052,5998],
					[7556,64487,164146,77873,8815,146624,39694,29204,5969],
					[7567,64826,166531,77694,8704,142753,39320,29693,6022],
					[7753,62631,98249,84715,8309,122636,38531,29023,5940],
					[7755,62861,102624,84234,8436,123237,39166,28657,6047],
					[7678,64148,102398,86584,8591,123472,39711,29155,5997],
					[7697,63598,102858,86887,8457,127209,40718,30331,5953]
				],
				"experiment_uM_per_OD": [
					[0.002382570725,0.08577120987,0.2609946501,0.1097678839,0.004109439012,0.259468102,0.050646445,0.03601904298],
					[0.002220491923,0.08779273056,0.2597600415,0.1084944367,0.00402317718,0.2530936708,0.04845554837,0.03582888317],
					[0.002231186781,0.08854420876,0.258274374,0.1072264722,0.003990360593,0.2564447458,0.04971746536,0.03546917135],
					[0.00217213836,0.08950189621,0.2654421344,0.1075019017,0.003730009429,0.2519614068,0.0493700959,0.03613474306],
					[0.002304076192,0.09527979369,0.1682994422,0.1157994139,0.003376615082,0.2189517103,0.05111246829,0.03472347628],
					[0.002197700766,0.09771453688,0.1832018574,0.1169339231,0.003443167805,0.2175057909,0.05306967271,0.03472053038],
					[0.002136322161,0.1034628067,0.182867994,0.1205232847,0.00366692623,0.2220280642,0.0533602368,0.03566820946],
					[0.002337280398,0.1062254741,0.1824822759,0.1231845872,0.003608912593,0.2343241455,0.05570721253,0.03765968401]
				],
				"experiment_MEFL_per_particle": [
					[301.9257271,10869.15685,33073.93929,13910.07949,520.7590898,32880.49104,6418.052809,4564.42935],
					[281.3866684,11125.32935,32917.48639,13748.70485,509.8277599,32072.7061,6140.416536,4540.331791],
					[282.7419494,11220.55868,32729.21864,13588.02501,505.6691543,32497.36326,6300.330028,4494.748147],
					[275.2591757,11341.91939,33637.53638,13622.92816,472.6767594,31929.22257,6256.310442,4579.091172],
					[291.9786902,12074.10999,21327.35491,14674.41108,427.8936837,27746.14564,6477.108526,4400.251676],
					[278.4985121,12382.64715,23215.82878,14818.17912,436.3274226,27562.91488,6725.130699,4399.878364],
					[270.7204513,13111.08325,23173.52072,15273.03261,464.6826879,28135.98943,6761.951756,4519.970789],
					[296.186416,13461.17585,23124.6415,15610.27998,457.3310448,29694.18171,7059.36679,4772.335764]
				],
				"experiment_net_au": [
					[1727,52862,159843,72970,2915,143319,34257,21850],
					[1588,56490,158080,72544,2885,138817,32869,23054],
					[1587,58518,158177,71904,2846,140655,33725,23235],
					[1545,58804,160509,71672,2682,136731,33298,23671],
					[1813,56691,92309,78775,2369,116696,32591,23083],
					[1708,56814,96577,78187,2389,117190,33119,22610],
					[1681,58151,96401,80587,2594,117475,33714,23158],
					[1744,57645,96905,80934,2504,121256,34765,24378]
				],
				"experiment_net_Abs600": [
					[0.374,0.318,0.316,0.343,0.366,0.285,0.349,0.313],
					[0.369,0.332,0.314,0.345,0.37,0.283,0.35,0.332],
					[0.367,0.341,0.316,0.346,0.368,0.283,0.35,0.338],
					[0.367,0.339,0.312,0.344,0.371,0.28,0.348,0.338],
					[0.406,0.307,0.283,0.351,0.362,0.275,0.329,0.343],
					[0.401,0.3,0.272,0.345,0.358,0.278,0.322,0.336],
					[0.406,0.29,0.272,0.345,0.365,0.273,0.326,0.335],
					[0.385,0.28,0.274,0.339,0.358,0.267,0.322,0.334]
				]
			}
		],
		[
			{
				"LUDOX_Abs600": [
					[0.05370000005],
					[0.05409999937],
					[0.05629999936],
					[0.05649999902]
				],
				"water_Abs600": [
					[0.03599999845],
					[0.03590000048],
					[0.03610000014],
					[0.03610000014]
				],
				"LUDOX_mean": 0.05514999945,
				"water_mean": 0.0360249998,
				"net_Abs600": 0.01912499964,
				"reference_OD600": 0.063,
				"OD600_per_Abs600": 3.294117709,
				"Abs600_raw": [
					[0.2705999911,0.1700000018,0.09640000015,0.067900002,0.05209999904,0.04430000111,0.0401000008,0.03799999878,0.03700000048,0.0362999998,0.03590000048,0.03590000048],
					[0.3298999965,0.1770000011,0.1067000031,0.07119999826,0.05350000039,0.04459999874,0.04030000046,0.03830000013,0.03759999946,0.03669999912,0.03620000184,0.03570000082],
					[0.3571000099,0.1757999957,0.1061000004,0.07050000131,0.05299999937,0.04569999874,0.0410999991,0.03849999979,0.0373999998,0.03660000116,0.0364000015,0.03579999879],
					[0.4165999889,0.1949999928,0.1177999973,0.07729999721,0.05680000037,0.04630000144,0.04140000045,0.03869999945,0.03730000183,0.03680000082,0.0362999998,0.03599999845]
				],
				"Abs600_mean": [0.3435499966,0.1794499978,0.1067500003,0.0717249997,0.05384999979,0.04522500001,0.0407250002,0.03837499954,0.03732500039,0.03660000023,0.0362000009,0.03584999964],
				"Abs600_std": [0.06062983327,0.01080786396,0.008749284483,0.003978586524,0.002050203757,0.0009358599273,0.0006238318545,0.0002986081536,0.0002499995132,0.0002160248978,0.0002160248978,0.0001290987446],
				"Abs600_net_mean": [0.307699997,0.1435999982,0.07090000063,0.03587500006,0.01800000016,0.009375000373,0.004875000566,0.002524999902,0.001475000754,0.0007500005886,0.0003500012681],
				"num_particles": [235294117.6,117647058.8,58823529.41,29411764.71,14705882.35,7352941.176,3676470.588,1838235.294,919117.6471,459558.8235,229779.4118],
				"particles_per_Abs600": [764686772.7,819269222.1,829668954.7,819840129.8,816993457,784313694.3,754147725.4,728014006.2,623130289.6,612744617.2,656510226.4],
				"mean_particles_per_Abs600": 814017091.6,
				"au_raw": [
					[33656,20599,10172,6453,3123,1737,727,425,222,118,58,5],
					[32638,18890,9302,4826,1993,1447,692,356,162,98,56,2],
					[29177,15623,7431,4801,2501,1271,634,354,172,112,63,2],
					[33551,15563,9507,5744,3022,1451,702,416,217,120,63,3]
				],
				"au_mean": [32255.5,17668.75,9103,5456,2659.75,1476.5,688.75,387.75,193.25,112,60,3],
				"au_std": [2102.632398,2496.470358,1174.898861,796.4249285,521.4028353,192.8825204,39.35627862,38.00328933,30.6526236,9.933109617,3.559026084,1.414213562],
				"au_net_mean": [32252.5,17665.75,9100,5453,2656.75,1473.5,685.75,384.75,190.25,109,57],
				"uM_fluorescein": [10,5,2.5,1.25,0.625,0.3125,0.15625,0.078125,0.0390625,0.01953125,0.009765625],
				"uM_per_au": [0.0003100534842,0.0002830335536,0.0002747252747,0.0002292316156,0.0002352498353,0.0002120800814,0.000227852716,0.0002030539311,0.0002053219448,0.0001791857798,0.0001713267544],
				"mean_uM_per_au": 0.0002468640721,
				"MEFL_per_au": 1486650226,
				"experiment_Abs600": [
					[0.3783000112,0.3596999943,0.3549999893,0.4025999904,0.3851999938,0.3510999978,0.3941000104,0.3467000127,0.04870000109],
					[0.3486000001,0.3364000022,0.3328000009,0.33950001,0.3980000019,0.3513000011,0.3928000033,0.363499999,0.04720000178],
					[0.3643999994,0.3411999941,0.3490000069,0.3495999873,0.4004999995,0.3411000073,0.4002000093,0.3521000147,0.04820000008],
					[0.3459999859,0.3231999874,0.3312000036,0.3589000106,0.3810000122,0.3583000004,0.3907999992,0.361499995,0.04699999839],
					[0.3801999986,0.3650999963,0.369599998,0.3883000016,0.4092999995,0.3677999973,0.399300009,0.3984999955,0.04679999873],
					[0.3729999959,0.3578000069,0.3576000035,0.3468999863,0.3896999955,0.353700012,0.3968000114,0.3849999905,0.04830000177],
					[0.3646000028,0.3355999887,0.3357000053,0.345600009,0.3711000085,0.356400013,0.3883999884,0.3772999942,0.04610000178],
					[0.3718000054,0.3662999868,0.3583999872,0.3713999987,0.3894000053,0.3673000038,0.394600004,0.3846000135,0.04980000108]
				],
				"experiment_au": [
					[73,2170,3461,2405,95,4214,105,865,34],
					[65,2070,3244,2391,98,4232,104,897,34],
					[70,2089,3487,2394,100,4251,108,896,35],
					[64,2003,3343,2494,96,4348,104,919,37],
					[66,1867,4975,2492,103,5002,101,1059,40],
					[65,1885,4818,2278,95,4702,99,1002,34],
					[66,1771,4535,2291,98,4708,98,1019,36],
					[66,1913,4928,2478,99,4924,97,1025,42]
				],
				"experiment_uM_per_OD": [
					[0.008867397266,0.5147064892,0.8384668547,0.502076367,0.01358512224,1.035889127,0.0154047544,0.2089794191],
					[0.007707920436,0.52759207,0.842297682,0.604295736,0.01367222397,1.034534051,0.01517899714,0.2044703698],
					[0.008295163578,0.525353467,0.8600262758,0.5865479027,0.01382673021,1.078698301,0.01554171569,0.2123201466],
					[0.006767236725,0.5334314674,0.8717612137,0.5903486027,0.01323805868,1.037809577,0.014604534,0.2101680598],
					[0.005844219614,0.4301507524,1.145703941,0.5380820803,0.01302420767,1.158431889,0.01296849192,0.2171303811],
					[0.00715481136,0.4481924466,1.159124335,0.5631859952,0.01339013948,1.145461706,0.01397749473,0.2154522483],
					[0.007058795361,0.4491275599,1.164223082,0.5642459934,0.01429641329,1.128339567,0.01357386677,0.2224241679],
					[0.005585655401,0.4430154451,1.186523476,0.5676491894,0.0125784157,1.152319249,0.01195402621,0.220032497]
				],
				"experiment_MEFL_per_particle": [
					[216.0989557,12543.42525,20433.48305,12235.62849,331.0701711,25244.6746,375.4147061,5092.839858],
					[187.842442,12857.44756,20526.84052,14726.72009,333.1928448,25211.65134,369.9129894,4982.95408],
					[202.1535895,12802.89268,20958.88731,14294.20443,336.9581705,26287.93651,378.7524603,5174.253569],
					[164.9179286,12999.754,21244.86839,14386.82769,322.6122131,25291.47608,355.9132913,5121.807096],
					[142.4239512,10482.79733,27920.86761,13113.08969,317.4006524,28231.04842,316.0428565,5291.479246],
					[174.3631436,10922.4744,28247.92334,13724.87346,326.3184306,27914.96435,340.6323099,5250.583058],
					[172.0232285,10945.26317,28372.18009,13750.70568,348.4043726,27497.69688,330.7958746,5420.48912],
					[136.1227272,10796.31059,28915.64191,13833.64175,306.5366777,28082.08304,291.3202716,5362.20397]
				],
				"experiment_net_au": [
					[39,2136,3427,2371,61,4180,71,831],
					[31,2036,3210,2357,64,4198,70,863],
					[35,2054,3452,2359,65,4216,73,861],
					[27,1966,3306,2457,59,4311,67,882],
					[26,1827,4935,2452,63,4962,61,1019],
					[31,1851,4784,2244,61,4668,65,968],
					[30,1735,4499,2255,62,4672,62,983],
					[24,1871,4886,2436,57,4882,55,983]
				],
				"experiment_net_Abs600": [
					[0.3296000101,0.3109999932,0.3062999882,0.3538999893,0.3364999928,0.3023999967,0.3454000093,0.2980000116],
					[0.3013999984,0.2892000005,0.2855999991,0.2923000082,0.3508000001,0.3040999994,0.3456000015,0.3162999973],
					[0.3161999993,0.292999994,0.3008000068,0.3013999872,0.3522999994,0.2929000072,0.3520000093,0.3039000146],
					[0.2989999875,0.276199989,0.2842000052,0.3119000122,0.3340000138,0.311300002,0.3438000008,0.3144999966],
					[0.3333999999,0.3182999976,0.3227999993,0.3415000029,0.3625000007,0.3209999986,0.3525000103,0.3516999967],
					[0.3246999942,0.3095000051,0.3093000017,0.2985999845,0.3413999937,0.3054000102,0.3485000096,0.3366999887],
					[0.318500001,0.2894999869,0.2896000035,0.2995000072,0.3250000067,0.3103000112,0.3422999866,0.3311999924],
					[0.3220000044,0.3164999858,0.3085999861,0.3215999976,0.3396000043,0.3175000027,0.3448000029,0.3348000124]
				]
			}
		],
		[
			{
				"LUDOX_Abs600": [
					[0.061],
					[0.066],
					[0.055],
					[0.055]
				],
				"water_Abs600": [
					[0.041],
					[0.04],
					[0.039],
					[0.039]
				],
				"LUDOX_mean": 0.05925,
				"water_mean": 0.03975,
				"net_Abs600": 0.0195,
				"reference_OD600": 0.063,
				"OD600_per_Abs600": 3.230769231,
				"Abs600_raw": [
					[0.5483,0.3379,0.1971,0.1251,0.0827,0.0609,0.0503,0.0457,0.0406,0.0406,0.0412,0.0411],
					[0.6115,0.3491,0.2061,0.1254,0.0821,0.0636,0.0523,0.0477,0.0415,0.0415,0.0409,0.0442],
					[0.6229,0.3187,0.1942,0.1252,0.0847,0.0622,0.0513,0.0498,0.0422,0.0422,0.0461,0.0418],
					[0.6378,0.3422,0.1983,0.1231,0.0828,0.064,0.0513,0.0479,0.0419,0.0419,0.0435,0.0441]
				],
				"Abs600_mean": [0.605125,0.336975,0.198925,0.1247,0.083075,0.062675,0.0513,0.047775,0.04155,0.04155,0.042925,0.0428],
				"Abs600_std": [0.03938412328,0.01302750296,0.005083551908,0.00107393358,0.001126572974,0.001412739655,0.00167605688,0.0006952217872,0.0006952217872,0.04155,0.002414366722,0.001585349593],
				"Abs600_net_mean": [0.562325,0.294175,0.156125,0.0819,0.040275,0.019875,0.0085,0.004975,-0.00125,-0.00125,0.000125],
				"num_particles": [235294117.6,117647058.8,58823529.41,29411764.71,14705882.35,7352941.176,3676470.588,1838235.294,919117.6471,459558.8235,229779.4118],
				"particles_per_Abs600": [418430832.1,399922015.2,376772005.8,359118006.2,365136743.7,369959304.5,432525951.6,369494531.5,-735294117.6,-367647058.8,1838235294],
				"mean_particles_per_Abs600": 374181615.1,
				"au_raw": [
					[41169,22095,11380,6051,2703,1646,830,419,235,117,72,14],
					[39970,22174,11157,6413,2972,1584,784,444,221,123,70,16],
					[43267,22016,11688,5892,2804,1736,740,390,203,115,65,17],
					[44205,24210,11846,5918,2822,1567,789,370,209,119,70,20]
				],
				"au_mean": [42152.75,22623.75,11517.75,6068.5,2825.25,1633.25,785.75,405.75,217,118.5,69.25,16.75],
				"au_std": [1930.927648,1059.465392,308.6793104,239.992361,110.9695904,76.45205469,36.80919269,32.4794807,14.14213562,3.415650255,2.986078811,2.5],
				"au_net_mean": [42136,22607,11501,6051.75,2808.5,1616.5,769,389,200.25,101.75,52.5],
				"uM_fluorescein": [10,5,2.5,1.25,0.625,0.3125,0.15625,0.078125,0.0390625,0.01953125,0.009765625],
				"uM_per_au": [0.0002373267515,0.0002211704339,0.0002173724024,0.0002065518239,0.0002225387217,0.0001933188989,0.0002031859558,0.0002008354756,0.0001950686642,0.000191953317,0.0001860119048],
				"mean_uM_per_au": 0.0002121904562,
				"MEFL_per_au": 1277840825,
				"experiment_Abs600": [
					[0.3626999855,0.3488000035,0.09790000319,0.33919999,0.342200011,0.1431999952,0.1093999967,0.337199986,0.0458999984],
					[0.3743999898,0.3564999998,0.1032999977,0.3529999852,0.351000011,0.1516000032,0.1127000004,0.3461999893,0.04679999873],
					[0.3831999898,0.3652999997,0.1064999998,0.352699995,0.3589000106,0.1497000009,0.119099997,0.3424000144,0.04580000043],
					[0.3930000067,0.3659999967,0.1077999994,0.3795999885,0.3546999991,0.1618999988,0.1181000024,0.3522999883,0.04580000043],
					[0.3353999853,0.3447999954,0.09960000217,0.3113999963,0.3379999995,0.141200006,0.1096000001,0.3346000016,0.04600000009],
					[0.3463999927,0.353399992,0.1057000011,0.3206999898,0.3142000139,0.1490000039,0.1101000011,0.3115999997,0.04569999874],
					[0.3481000066,0.3531000018,0.1032999977,0.3183000088,0.3488000035,0.1459999979,0.1083000004,0.3555000126,0.0465000011],
					[0.3528000116,0.3558000028,0.1054000035,0.3246999979,0.3420000076,0.145600006,0.1133999974,0.3574000001,0.04619999975]
				],
				"experiment_au": [
					[1585,16044,29875,36724,1882,37961,22421,17320,1471],
					[1661,17314,31291,38874,1938,40837,24018,18019,1455],
					[1694,16734,31619,38035,1971,38672,24332,17518,1452],
					[1746,16878,31643,41680,1936,42115,24646,18479,1389],
					[1551,15984,27782,31450,1770,34997,21165,16784,1334],
					[1600,16831,30714,33055,1649,39401,21612,15753,1351],
					[1657,16867,30040,33218,1912,38217,21243,18647,1335],
					[1650,17311,31936,34809,1894,39546,23575,19254,1334]
				],
				"experiment_uM_per_OD": [
					[0.02363412915,3.159872742,35.87534024,7.894123905,0.09110245078,24.63093771,21.66856853,3.573397322],
					[0.04129935294,3.363213988,34.68263349,8.026143462,0.1042816302,24.68063759,22.48698997,3.633568466],
					[0.04710751659,3.14144342,32.64099172,7.828928821,0.1088689876,23.52776792,20.50085501,3.557594982],
					[0.06753181159,3.177034754,32.04874507,7.92759834,0.1163025744,23.03877862,21.12687642,3.662111048],
					[0.049247154,3.22015626,32.40767971,7.452745389,0.09806714839,23.22393194,20.47893687,3.51602588],
					[0.05438583942,3.304177564,32.14171647,7.571837552,0.07289401266,24.1921366,20.6630726,3.557331812],
					[0.07012040809,3.327171128,33.19167348,7.704236798,0.1253595922,24.34508556,21.1572428,3.679668171],
					[0.06769160688,3.389332587,33.95064152,7.894330373,0.1243396825,25.24836534,21.73726805,3.781972136]
				],
				"experiment_MEFL_per_particle": [
					[1228.892828,164302.4343,1865393.392,410467.0916,4737.01179,1280723.42,1126690.487,185804.2797],
					[2147.423259,174875.4745,1803376.774,417331.6511,5422.283458,1283307.641,1169245.565,188932.9707],
					[2449.427645,163344.1734,1697218.475,407077.1731,5660.810149,1223362.413,1065973.43,184982.6127],
					[3511.420219,165194.7994,1666423.701,412207.6462,6047.330907,1197936.664,1098524.374,190417.086],
					[2560.681377,167436.9684,1685087.059,387516.938,5099.151934,1207563.995,1064833.762,182821.1635],
					[2827.875214,171805.7851,1671257.892,393709.3179,3790.236096,1257907.283,1074408.182,184968.9288],
					[3646.018268,173001.3707,1725852.019,400593.6199,6518.264452,1265860.099,1100103.32,191329.9956],
					[3519.72902,176233.5512,1765315.727,410477.8272,6465.23268,1312827.517,1130262.624,196649.4473]
				],
				"experiment_net_au": [
					[114,14573,28404,35253,411,36490,20950,15849],
					[206,15859,29836,37419,483,39382,22563,16564],
					[242,15282,30167,36583,519,37220,22880,16066],
					[357,15489,30254,40291,547,40726,23257,17090],
					[217,14650,26448,30116,436,33663,19831,15450],
					[249,15480,29363,31704,298,38050,20261,14402],
					[322,15532,28705,31883,577,36882,19908,17312],
					[316,15977,30602,33475,560,38212,22241,17920]
				],
				"experiment_net_Abs600": [
					[0.3167999871,0.3029000051,0.0520000048,0.2932999916,0.2963000126,0.09729999676,0.0634999983,0.2912999876],
					[0.3275999911,0.309700001,0.05649999902,0.3061999865,0.3042000122,0.1048000045,0.06590000167,0.2993999906],
					[0.3373999894,0.3194999993,0.06069999933,0.3068999946,0.3131000102,0.1039000005,0.07329999655,0.296600014],
					[0.3472000062,0.3201999962,0.06199999899,0.333799988,0.3088999987,0.1160999984,0.07230000198,0.3064999878],
					[0.2893999852,0.2987999953,0.05360000208,0.2653999962,0.2919999994,0.09520000592,0.06359999999,0.2886000015],
					[0.300699994,0.3076999933,0.06000000238,0.2749999911,0.2685000151,0.1033000052,0.06440000236,0.2659000009],
					[0.3016000055,0.3066000007,0.05679999664,0.2718000077,0.3023000024,0.09949999675,0.06179999933,0.3090000115],
					[0.3066000119,0.3096000031,0.05920000374,0.2784999982,0.2958000079,0.09940000623,0.0671999976,0.3112000003]
				]
			}
		],
		[
			{
				"LUDOX_Abs600": [
					[0.059],
					[0.064],
					[0.06],
					[0.055]
				],
				"water_Abs600": [
					[0.041],
					[0.038],
					[0.043],
					[0.031]
				],
				"LUDOX_mean": 0.0595,
				"water_mean": 0.03825,
				"net_Abs600": 0.02125,
				"reference_OD600": 0.063,
				"OD600_per_Abs600": 2.964705882,
				"Abs600_raw": [
					[0.723,0.367,0.203,0.099,0.079,0.056,0.043,0.039,0.038,0.033,0.034,0.034],
					[0.574,0.298,0.214,0.105,0.088,0.056,0.043,0.037,0.041,0.034,0.033,0.035],
					[0.68,0.288,0.208,0.131,0.071,0.056,0.049,0.04,0.041,0.037,0.034,0.035],
					[0.547,0.332,0.178,0.11,0.061,0.057,0.048,0.043,0.041,0.042,0.034,0.032]
				],
				"Abs600_mean": [0.631,0.32125,0.20075,0.11125,0.07475,0.05625,0.04575,0.03975,0.04025,0.0365,0.03375,0.034],
				"Abs600_std": [0.08400396816,0.03584573429,0.01581929202,0.01391342278,0.0115,0.0005,0.003201562119,0.0025,0.0015,0.004041451884,0.0005,0.001414213562],
				"Abs600_net_mean": [0.597,0.28725,0.16675,0.07725,0.04075,0.02225,0.01175,0.00575,0.00625,0.0025,-0.00025],
				"num_particles": [235294117.6,117647058.8,58823529.41,29411764.71,14705882.35,7352941.176,3676470.588,1838235.294,919117.6471,459558.8235,229779.4118],
				"particles_per_Abs600": [394127500.2,409563303.1,352764794.1,380734818.2,360880548.5,330469266.4,312891113.9,319693094.6,147058823.5,183823529.4,-919117647.1],
				"mean_particles_per_Abs600": 366882546.1,
				"au_raw": [
					[2683936,1617961,700925,415427,218491,146434,60737,22649,19697,17639,16463,14578],
					[2489838,1444756,741736,430111,163402,140599,74303,31721,21320,18570,17781,14198],
					[2575832,1592701,949360,385198,234049,134861,94021,35144,26738,18170,15105,13729],
					[2379380,1477390,912847,343454,201807,94864,69659,25087,15580,15399,12866,9046]
				],
				"au_mean": [2532246.5,1533202,826217,393547.5,204437.25,129189.5,74680,28650.25,20833.75,17444.5,15553.75,12887.75],
				"au_std": [129197.585,84974.29678,123158.5428,38273.90297,30359.91647,23366.32429,14069.28214,5782.446044,4618.466439,1415.980344,2098.630883,2584.598276],
				"au_net_mean": [2519358.75,1520314.25,813329.25,380659.75,191549.5,116301.75,61792.25,15762.5,7946,4556.75,2666],
				"uM_fluorescein": [10,5,2.5,1.25,0.625,0.3125,0.15625,0.078125,0.0390625,0.01953125,0.009765625],
				"uM_per_au": [3.969264004e-06,3.288793748e-06,3.073785924e-06,3.28377245e-06,3.262864168e-06,2.686975905e-06,2.528634254e-06,4.956383822e-06,4.915995469e-06,4.286223734e-06,3.663025131e-06],
				"mean_uM_per_au": 3.119238439e-06,
				"MEFL_per_au": 18784493.38,
				"experiment_Abs600": [
					[0.217,0.272,0.116,0.263,0.229,0.216,0.077,0.268,0.042],
					[0.19,0.296,0.117,0.249,0.238,0.221,0.084,0.257,0.043],
					[0.207,0.275,0.127,0.238,0.249,0.224,0.083,0.25,0.043],
					[0.225,0.274,0.124,0.235,0.226,0.204,0.081,0.254,0.041],
					[0.234,0.197,0.12,0.228,0.232,0.192,0.063,0.201,0.045],
					[0.227,0.202,0.117,0.238,0.256,0.192,0.06,0.255,0.042],
					[0.214,0.201,0.118,0.248,0.239,0.192,0.056,0.22,0.04],
					[0.208,0.21,0.112,0.237,0.247,0.198,0.075,0.238,0.042]
				],
				"experiment_au": [
					[9148,53788,140100,60224,10157,197952,63621,34208,6454],
					[10193,50893,143299,69692,9710,197676,69536,36275,6602],
					[10283,56012,148299,65876,10771,220155,52887,22824,6702],
					[9798,55696,96618,66156,10761,176294,46106,35376,6522],
					[9828,37464,106134,64082,10661,167194,44611,25564,6544],
					[10303,39602,111690,66667,10389,169608,46226,27134,6432],
					[9866,39722,114611,65902,10151,141964,46552,27636,6187],
					[8809,39058,111353,59184,7937,172566,30494,26815,6372]
				],
				"experiment_uM_per_OD": [
					[0.01619669864,0.216527135,1.900164518,0.2559851204,0.02083430725,1.15792906,1.718479345,0.1292064231],
					[0.02570188816,0.1841882509,1.94354331,0.322225767,0.01676923913,1.129401999,1.614984796,0.1458863445],
					[0.02297351414,0.2236217165,1.773543011,0.3192737955,0.02078200421,1.24076818,1.214808762,0.08194369258],
					[0.01873238302,0.2220478513,1.142074347,0.3234142639,0.02410785925,1.095835636,1.041181986,0.1425257658],
					[0.01828135168,0.2140241872,1.397080491,0.3308039078,0.02316360868,1.149821312,2.225067068,0.1282782047],
					[0.02201498541,0.2181184726,1.476593014,0.3233402743,0.01945446248,1.144542656,2.326012528,0.102258557],
					[0.02224577286,0.2191489498,1.462506422,0.3020557175,0.02095788864,0.9398305971,2.654311772,0.125372274],
					[0.01544594202,0.2047007593,1.577900538,0.284947573,0.008032069171,1.120876338,0.7690708175,0.1097376148]
				],
				"experiment_MEFL_per_particle": [
					[788.1919192,10537.02003,92469.11062,12457.19315,1013.875295,56349.15782,83627.63075,6287.667682],
					[1250.749983,8963.289012,94580.08481,15680.7107,816.0538801,54960.92437,78591.19898,7099.375027],
					[1117.977101,10882.2689,86307.23458,15537.05673,1011.330034,60380.41915,59117.13681,3987.686488],
					[911.5878024,10805.67873,55577.60821,15738.5474,1173.178576,53327.45966,50667.80867,6935.836699],
					[889.6389311,10415.21723,67987.16068,16098.15511,1127.227813,55954.60451,108280.0836,6242.497104],
					[1071.331509,10614.46047,71856.53739,15734.94679,946.7268892,55697.72533,113192.4671,4976.283751],
					[1082.56249,10664.60734,71171.03113,14699.16067,1019.889228,45735.6711,129168.7359,6101.083649],
					[751.6572945,9961.504374,76786.54034,13866.61439,390.8705196,54546.03385,37425.86171,5340.24267]
				],
				"experiment_net_au": [
					[2694,47334,133646,53770,3703,191498,57167,27754],
					[3591,44291,136697,63090,3108,191074,62934,29673],
					[3581,49310,141597,59174,4069,213453,46185,16122],
					[3276,49174,90096,59634,4239,169772,39584,28854],
					[3284,30920,99590,57538,4117,160650,38067,19020],
					[3871,33170,105258,60235,3957,163176,39794,20702],
					[3679,33535,108424,59715,3964,135777,40365,21449],
					[2437,32686,104981,52812,1565,166194,24122,20443]
				],
				"experiment_net_Abs600": [
					[0.175,0.23,0.074,0.221,0.187,0.174,0.035,0.226],
					[0.147,0.253,0.074,0.206,0.195,0.178,0.041,0.214],
					[0.164,0.232,0.084,0.195,0.206,0.181,0.04,0.207],
					[0.184,0.233,0.083,0.194,0.185,0.163,0.04,0.213],
					[0.189,0.152,0.075,0.183,0.187,0.147,0.018,0.156],
					[0.185,0.16,0.075,0.196,0.214,0.15,0.018,0.213],
					[0.174,0.161,0.078,0.208,0.199,0.152,0.016,0.18],
					[0.166,0.168,0.07,0.195,0.205,0.156,0.033,0.196]
				]
			}
		],
		[
			{
				"LUDOX_Abs600": [
					[0.0599],
					[0.058],
					[0.059],
					[0.0602]
				],
				"water_Abs600": [
					[0.0378],
					[0.0392],
					[0.0389],
					[0.0394]
				],
				"LUDOX_mean": 0.059275,
				"water_mean": 0.038825,
				"net_Abs600": 0.02045,
				"reference_OD600": 0.063,
				"OD600_per_Abs600": 3.080684597,
				"Abs600_raw": [
					[0.7153,0.4273,0.2418,0.1352,0.0846,0.0662,0.0545,0.0493,0.0467,0.0439,0.0428,0.0432],
					[0.7337,0.3166,0.2966,0.1417,0.0936,0.0673,0.0578,0.0466,0.0437,0.0424,0.042,0.0466],
					[0.7734,0.4448,0.2189,0.1357,0.0921,0.0665,0.0567,0.0483,0.047,0.0443,0.044,0.0431],
					[0.807,0.4515,0.2456,0.1401,0.0918,0.067,0.0526,0.0478,0.0455,0.0426,0.043,0.0416]
				],
				"Abs600_mean": [0.75735,0.41005,0.250725,0.138175,0.090525,0.06675,0.0554,0.048,0.045725,0.0433,0.04295,0.043625],
				"Abs600_std": [0.04102946096,0.06312983975,0.03277838465,0.003220119045,0.004027716475,0.0004932882862,0.002316606714,0.001122497216,0.001497497913,0.0009416297928,0.000822597512,0.002114040365],
				"Abs600_net_mean": [0.713725,0.366425,0.2071,0.09455,0.0469,0.023125,0.011775,0.004375,0.0021,-0.000325,-0.000675],
				"num_particles": [235294117.6,117647058.8,58823529.41,29411764.71,14705882.35,7352941.176,3676470.588,1838235.294,919117.6471,459558.8235,229779.4118],
				"particles_per_Abs600": [329670556.1,321067227.5,284034425,311071017.5,313558259.1,317965023.8,312226801.5,420168067.2,437675070,-1414027149,-340413943.4],
				"mean_particles_per_Abs600": 309539190.6,
				"au_raw": [
					[30109,16899,8991,4698,2337,1152,601,304,153,39,41,7],
					[30433,16783,8970,4557,2357,1261,534,293,146,74,41,8],
					[30902,19185,7491,3980,1921,930,495,494,214,106,59,6],
					[41823,12563,10143,3790,2224,564,352,201,67,26,15,2]
				],
				"au_mean": [33316.75,16357.5,8898.75,4256.25,2209.75,976.75,495.5,323,145,61.25,39,5.75],
				"au_std": [5680.16962,2760.87299,1086.815647,439.4302182,201.2086396,307.7113095,105.2061468,122.998645,60.30478146,36.06822239,18.11077028,2.62995564],
				"au_net_mean": [33311,16351.75,8893,4250.5,2204,971,489.75,317.25,139.25,55.5,33.25],
				"uM_fluorescein": [10,5,2.5,1.25,0.625,0.3125,0.15625,0.078125,0.0390625,0.01953125,0.009765625],
				"uM_per_au": [0.0003002011348,0.0003057776691,0.000281119982,0.0002940830491,0.0002835753176,0.0003218331617,0.0003190403267,0.0002462568952,0.0002805206463,0.0003519144144,0.0002937030075],
				"mean_uM_per_au": 0.0002972778359,
				"MEFL_per_au": 1790249014,
				"experiment_Abs600": [
					[0.4921999872,0.4492999911,0.09679999948,0.4805000126,0.5037000179,0.173299998,0.1597000062,0.4444000125,0.04470000044],
					[0.4984999895,0.4562000036,0.09560000151,0.4848000109,0.4999000132,0.1800999939,0.1613000035,0.4322000146,0.0428000018],
					[0.4932000041,0.4519000053,0.09539999813,0.4808000028,0.5013999939,0.1800000072,0.1626999974,0.4399000108,0.04030000046],
					[0.5001999736,0.4523999989,0.1001999974,0.4918000102,0.5175999999,0.1920000017,0.1600999981,0.4347000122,0.04140000045],
					[0.4693000019,0.4300999939,0.1400000006,0.3731000125,0.4180000126,0.4011999965,0.2055000067,0.4031000137,0.04360000044],
					[0.4738999903,0.4406999946,0.1415999979,0.3795999885,0.4133999944,0.4122000039,0.2062000036,0.4068999887,0.04419999942],
					[0.4767000079,0.4424000084,0.1406999975,0.3747999966,0.4163999856,0.4144999981,0.2025000006,0.4133999944,0.03990000114],
					[0.4851000011,0.4524999857,0.1493999958,0.3813000023,0.4221999943,0.4113999903,0.2022999972,0.3948999941,0.03920000046]
				],
				"experiment_au": [
					[61,2230,1023,5339,163,2872,323,2290,39],
					[63,2293,1019,5228,160,2918,321,2279,39],
					[61,2282,1039,5282,167,2981,330,2348,40],
					[63,2344,1078,5470,165,3167,332,2364,39],
					[63,2177,2018,3510,120,119,685,1856,39],
					[63,2211,2128,3621,117,119,696,1890,39],
					[63,2250,2153,3551,118,124,709,1935,40],
					[63,2249,2267,3742,121,124,733,1930,39]
				],
				"experiment_uM_per_OD": [
					[0.00474400292,0.5225547535,1.822521569,1.173556289,0.02606899428,2.125792682,0.2383064359,0.5434462888],
					[0.005082150461,0.5261368631,1.791048924,1.132861157,0.02554403096,2.0234219,0.2296392106,0.5550950448],
					[0.004474373809,0.5256244161,1.749561452,1.148329165,0.02657809801,2.031486269,0.2286292989,0.5573469223],
					[0.005047811766,0.5411833207,1.70511446,1.163581225,0.0255326827,2.004273861,0.2381947602,0.5704456746],
					[0.005440300434,0.5337937735,1.980998074,1.016516594,0.02087682536,0.02158776965,0.3850356535,0.4877208367],
					[0.005389657788,0.5286058051,2.069639877,1.030570795,0.02038675998,0.02097768002,0.3913502697,0.4924636388],
					[0.005081132186,0.5298362579,2.022806191,1.01165162,0.0199914794,0.02163848298,0.3970277583,0.4895915456],
					[0.005193845928,0.5159910605,1.95096242,1.044518002,0.02066000294,0.02203727354,0.4106017649,0.5130066148]
				],
				"experiment_MEFL_per_particle": [
					[284.3331227,31319.46319,109233.3326,70337.41967,1562.452358,127409.9703,14282.96192,32571.60311],
					[304.6000887,31534.15791,107347.011,67898.34568,1530.988536,121274.3493,13763.48939,33269.77452],
					[268.1728276,31503.44426,104860.4479,68825.42505,1592.96563,121757.6895,13702.96005,33404.74142],
					[302.5419895,32435.9715,102196.5052,69739.56147,1530.308375,120126.7063,14276.26861,34189.81875],
					[326.0659061,31993.07695,118731.6656,60925.20223,1251.258283,1293.868924,23077.21803,29231.68278],
					[323.0306251,31682.13464,124044.4365,61767.54468,1221.886079,1257.303034,23455.68628,29515.94393],
					[304.5390581,31755.88216,121237.4466,60633.61871,1198.194828,1296.908442,23795.96813,29343.80424],
					[311.2945873,30926.06644,116931.4704,62603.47433,1238.262971,1320.810064,24609.52995,30747.19286]
				],
				"experiment_net_au": [
					[22,2191,984,5300,124,2833,284,2251],
					[24,2254,980,5189,121,2879,282,2240],
					[21,2242,999,5242,127,2941,290,2308],
					[24,2305,1039,5431,126,3128,293,2325],
					[24,2138,1979,3471,81,80,646,1817],
					[24,2172,2089,3582,78,80,657,1851],
					[23,2210,2113,3511,78,84,669,1895],
					[24,2210,2228,3703,82,85,694,1891]
				],
				"experiment_net_Abs600": [
					[0.4474999867,0.4045999907,0.05209999904,0.4358000122,0.4590000175,0.1285999976,0.1150000058,0.3997000121],
					[0.4556999877,0.4134000018,0.05279999971,0.4420000091,0.4571000114,0.1372999921,0.1185000017,0.3894000128],
					[0.4529000036,0.4116000049,0.05509999767,0.4405000024,0.4610999934,0.1397000067,0.122399997,0.3996000104],
					[0.4587999731,0.4109999985,0.05879999697,0.4504000098,0.4761999995,0.1506000012,0.1186999977,0.3933000118],
					[0.4257000014,0.3864999935,0.09640000015,0.3295000121,0.3744000122,0.357599996,0.1619000062,0.3595000133],
					[0.4296999909,0.3964999951,0.09739999846,0.335399989,0.369199995,0.3680000044,0.1620000042,0.3626999892],
					[0.4368000068,0.4025000073,0.1007999964,0.3348999955,0.3764999844,0.374599997,0.1625999995,0.3734999932],
					[0.4459000006,0.4132999852,0.1101999953,0.3421000019,0.3829999939,0.3721999899,0.1630999967,0.3556999937]
				]
			}
		],
		[
			{
				"LUDOX_Abs600": [
					[0.059],
					[0.059],
					[0.06],
					[0.06]
				],
				"water_Abs600": [
					[0.039],
					[0.0389],
					[0.037],
					[0.04]
				],
				"LUDOX_mean": 0.0595,
				"water_mean": 0.038725,
				"net_Abs600": 0.020775,
				"reference_OD600": 0.063,
				"OD600_per_Abs600": 3.032490975,
				"Abs600_raw": [
					[0.405,0.3235,0.206,0.1261,0.1314,0.074299,0.072299,0.066899,0.048399,0.0401,0.0394,0.0394],
					[0.406,0.3321,0.209,0.13,0.0873,0.0662,0.0482,0.0509,0.0399,0.03869,0.037399,0.0373],
					[0.4072,0.3246,0.2035,0.1272,0.092,0.062899,0.058299,0.040399,0.0414,0.038699,0.0466,0.036499],
					[0.40419,0.3287,0.198599,0.124899,0.103299,0.063799,0.058299,0.0412,0.0419,0.0388,0.036899,0.0364]
				],
				"Abs600_mean": [0.4055975,0.327225,0.20427475,0.12704975,0.10349975,0.06679925,0.05927425,0.0498495,0.04289975,0.03907225,0.0400745,0.03739975],
				"Abs600_std": [0.001299753182,0.003945778335,0.004401471373,0.002179778334,0.01977490329,0.0051903372,0.009902614987,0.01232767619,0.003763376177,0.0006869790754,0.004482529085,0.001393054288],
				"Abs600_net_mean": [0.36819775,0.28982525,0.166875,0.08965,0.0661,0.0293995,0.0218745,0.01244975,0.0055,0.0016725,0.00267475],
				"num_particles": [235294117.6,117647058.8,58823529.41,29411764.71,14705882.35,7352941.176,3676470.588,1838235.294,919117.6471,459558.8235,229779.4118],
				"particles_per_Abs600": [639042790.6,405924117.5,352500550.8,328073225.9,222479309.4,250104293.5,168071068.5,147652386.1,167112299.5,274773586.6,85906874.2],
				"mean_particles_per_Abs600": 311816299.4,
				"au_raw": [
					[21482,10322,6710,3737,2032,945,607,327,195,118,62,3],
					[21953,12483,6475,3372,1743,880,447,226,119,61,32,4],
					[21946,12522,6946,3367,1751,883,449,228,120,61,32,4],
					[21402,10268,6740,3748,2028,944,604,328,195,118,60,3]
				],
				"au_mean": [21695.75,11398.75,6717.75,3556,1888.5,913,526.75,277.25,157.25,89.5,46.5,3.5],
				"au_std": [294.8337102,1274.7908,192.8563801,215.4081397,163.4309232,36.39597047,90.94458019,58.03088258,43.59185704,32.90896534,16.76305461,0.5773502692],
				"au_net_mean": [21692.25,11395.25,6714.25,3552.5,1885,909.5,523.25,273.75,153.75,86,43],
				"uM_fluorescein": [10,5,2.5,1.25,0.625,0.3125,0.15625,0.078125,0.0390625,0.01953125,0.009765625],
				"uM_per_au": [0.0004609941338,0.0004387793159,0.0003723424061,0.0003518648839,0.0003315649867,0.0003435953821,0.000298614429,0.0002853881279,0.0002540650407,0.0002271075581,0.0002271075581],
				"mean_uM_per_au": 0.0003676293949,
				"MEFL_per_au": 2213916015,
				"experiment_Abs600": [
					[0.358,0.368,0.0559,0.2584,0.4147,0.0632,0.153,0.328099,0.045],
					[0.356,0.388,0.0554,0.2743,0.441,0.0686,0.146,0.3337,0.0482],
					[0.357,0.373,0.0558,0.256,0.439,0.0695,0.14,0.325,0.0463],
					[0.388,0.373,0.0587,0.256,0.3973,0.0674,0.135,0.3308,0.0509],
					[0.429,0.306,0.0664,0.238,0.397,0.0717,0.165,0.285,0.0478],
					[0.413,0.317,0.0599,0.222,0.423,0.065,0.177,0.257,0.0497],
					[0.428,0.254,0.059,0.237,0.407,0.0694,0.167,0.297,0.052],
					[0.433,0.315,0.059,0.241,0.408,0.0697,0.1695,0.228,0.0452]
				],
				"experiment_au": [
					[75,1319,147,1904,109,180,154,697,64],
					[78,1406,146,1759,113,183,153,760,64],
					[77,1422,147,1789,114,190,143,737,66],
					[82,1431,150,2045,102,191,133,773,65],
					[75,1378,184,1490,102,175,162,451,68],
					[76,1430,168,1308,109,170,175,435,66],
					[76,1153,174,1436,109,173,170,482,66],
					[75,1546,170,1392,107,174,166,361,67]
				],
				"experiment_uM_per_OD": [
					[0.004260485191,0.4710336308,0.9231288138,1.045283561,0.01475617427,0.7726758058,0.1010251413,0.2710666492],
					[0.005514042798,0.4787842481,1.380676931,0.9088241369,0.01512290811,0.7071759889,0.1103219334,0.2955383467],
					[0.004292024026,0.5031775631,1.033646709,0.996087659,0.01481804975,0.6479543543,0.09962351177,0.2918745739],
					[0.006113654352,0.5141273256,1.321098001,1.170335132,0.01294894998,0.9257576582,0.09802201579,0.3066486603],
					[0.002226157363,0.6150717354,0.7560591218,0.9063580497,0.01180362475,0.5427459472,0.09723238853,0.1957468589],
					[0.003336916309,0.6186230873,1.212301695,0.8738704036,0.01396436456,0.8240482111,0.1038027375,0.2157932106],
					[0.003224206636,0.6523623479,1.87040833,0.8977585527,0.01468421772,0.7454958701,0.1096342403,0.2058438797],
					[0.002500880238,0.6645641984,0.904833874,0.820377807,0.01336606059,0.5294542098,0.09655500228,0.194976312]
				],
				"experiment_MEFL_per_particle": [
					[249.5230535,27586.94013,54064.71566,61218.9303,864.2221479,45253.16198,5916.720891,15875.51065],
					[322.9399316,28040.86911,80861.85217,53226.93627,885.7005814,41417.04623,6461.204408,17308.74006],
					[251.3701827,29469.50791,60537.3969,58337.68294,867.8459977,37948.62364,5834.631913,17094.16455],
					[358.0572713,30110.80063,77372.50395,68542.80271,758.3787746,54218.67871,5740.837392,17959.43576],
					[130.3789493,36022.79334,44279.9757,53082.5054,691.3007226,31786.90219,5694.591437,11464.27033],
					[195.4325645,36230.78471,71000.65069,51179.8074,817.8483738,48261.8802,6079.395856,12638.32132],
					[188.8315178,38206.78579,109543.8611,52578.86024,860.0078815,43661.31967,6420.92841,12055.62069],
					[146.4685935,38921.40933,52993.23928,48046.91632,782.8076151,31008.44744,5654.919081,11419.14185]
				],
				"experiment_net_au": [
					[11,1255,83,1840,45,116,90,633],
					[14,1342,82,1695,49,119,89,696],
					[11,1356,81,1723,48,124,77,671],
					[17,1366,85,1980,37,126,68,708],
					[7,1310,116,1422,34,107,94,383],
					[10,1364,102,1242,43,104,109,369],
					[10,1087,108,1370,43,107,104,416],
					[8,1479,103,1325,40,107,99,294]
				],
				"experiment_net_Abs600": [
					[0.313,0.323,0.0109,0.2134,0.3697,0.0182,0.108,0.283099],
					[0.3078,0.3398,0.0072,0.2261,0.3928,0.0204,0.0978,0.2855],
					[0.3107,0.3267,0.0095,0.2097,0.3927,0.0232,0.0937,0.2787],
					[0.3371,0.3221,0.0078,0.2051,0.3464,0.0165,0.0841,0.2799],
					[0.3812,0.2582,0.0186,0.1902,0.3492,0.0239,0.1172,0.2372],
					[0.3633,0.2673,0.0102,0.1723,0.3733,0.0153,0.1273,0.2073],
					[0.376,0.202,0.007,0.185,0.355,0.0174,0.115,0.245],
					[0.3878,0.2698,0.0138,0.1958,0.3628,0.0245,0.1243,0.1828]
				]
			}
		],
		[
			{
				"LUDOX_Abs600": [
					[0.394],
					[0.392],
					[0.397],
					[0.399]
				],
				"water_Abs600": [
					[0.209],
					[0.119],
					[0.21],
					[0.214]
				],
				"LUDOX_mean": 0.3955,
				"water_mean": 0.188,
				"net_Abs600": 0.2075,
				"reference_OD600": 0.063,
				"OD600_per_Abs600": 0.3036144578,
				"Abs600_raw": [
					[8.557,3.604,2.199,1.111,0.643,0.454,0.317,0.306,0.268,0.227,0.213,0.221],
					[9.753,3.75,2,1.093,0.642,0.46,0.328,0.274,0.256,0.234,0.231,0.253],
					[6.634,3.995,2.303,1.235,0.68,0.433,0.328,0.27,0.283,0.301,0.248,0.21],
					[8.211,4.938,2.345,1.248,0.73,0.485,0.326,0.259,0.249,0.23,0.232,0.221]
				],
				"Abs600_mean": [8.28875,4.07175,2.21175,1.17175,0.67375,0.458,0.32475,0.27725,0.264,0.248,0.231,0.22625],
				"Abs600_std": [1.285849751,0.5996089698,0.1539293669,0.08104885358,0.04145981991,0.02140093456,0.005251983752,0.02018869321,0.01489966443,0.03544949459,0.01430617582,0.01857193223],
				"Abs600_net_mean": [8.0625,3.8455,1.9855,0.9455,0.4475,0.23175,0.0985,0.051,0.03775,0.02175,0.00475],
				"num_particles": [235294117.6,117647058.8,58823529.41,29411764.71,14705882.35,7352941.176,3676470.588,1838235.294,919117.6471,459558.8235,229779.4118],
				"particles_per_Abs600": [29183766.53,30593436.18,29626557.25,31107101.75,32862306.93,31727901.52,37324574.5,36043829.3,24347487.34,21129141.31,48374613],
				"mean_particles_per_Abs600": 31183460.73,
				"au_raw": [
					[4471,34311,19708,11914,6409,3315,1757,900,478,270,168,70],
					[45065,35663,19853,10942,5922,3132,1672,849,469,274,172,51],
					[46043,35093,21137,11984,6322,3302,1723,884,470,259,159,59],
					[45475,34603,21600,12273,6537,3324,1740,880,411,267,163,54]
				],
				"au_mean": [35263.5,34917.5,20574.5,11778.25,6297.5,3268.25,1723,878.25,457,267.5,165.5,58.5],
				"au_std": [20532.24952,592.543388,937.9838307,578.749442,265.4511882,91.28115906,36.72419729,21.32877555,30.93002856,6.350852961,5.686240703,8.346656017],
				"au_net_mean": [35205,34859,20516,11719.75,6239,3209.75,1664.5,819.75,398.5,209,107],
				"uM_fluorescein": [10,5,2.5,1.25,0.625,0.3125,0.15625,0.078125,0.0390625,0.01953125,0.009765625],
				"uM_per_au": [0.000284050561,0.0001434349809,0.0001218561123,0.0001066575652,0.0001001763103,9.735960745e-05,9.387203364e-05,9.530344617e-05,9.80238394e-05,9.345095694e-05,9.126752336e-05],
				"mean_uM_per_au": 0.0001138969152,
				"MEFL_per_au": 685903271.6,
				"experiment_Abs600": [
					[1.72,1.708,1.375,1.64,1.05,0.981,1.692,1.208,0.438],
					[1.865,1.646,1.245,1.715,1.029,1.118,1.776,1.043,0.391],
					[1.694,1.719,1.29,1.744,1.097,1.328,1.939,1.101,0.421],
					[1.656,1.428,1.389,1.661,1.127,1.285,2.229,0.779,0.423],
					[1.706,1.64,1.26,0.977,1.105,0.726,1.711,1.493,0.391],
					[1.772,1.632,1.48,1.03,1.191,0.659,1.743,1.393,0.4],
					[1.518,1.419,1.541,1.01,1.167,0.664,2.045,1.361,0.38],
					[1.49,1.365,1.319,1.014,1.154,0.621,1.773,1.468,0.376]
				],
				"experiment_au": [
					[6664,44383,8435,25288,10324,37754,26158,9316,9711],
					[6910,45658,8780,27113,11252,45345,27415,9026,9538],
					[7232,47088,9180,28308,11425,45905,28851,9714,9939],
					[7106,48356,9142,28027,11520,48513,29200,7437,9927],
					[6952,36409,8562,14817,9390,25295,29684,16525,10078],
					[6995,38812,9169,15307,10153,25803,32850,16615,10153],
					[7112,39733,11073,15630,10174,26896,35036,16315,10267],
					[6968,39382,8613,15686,10068,26440,31036,16457,10166]
				],
				"experiment_uM_per_OD": [
					[-0.8916079712,10.24152635,-0.5108584684,4.861484056,0.3757496337,19.37377073,4.920153695,-0.1924402374],
					[-0.6688325348,10.79676203,-0.3329667357,4.979627562,1.007812295,18.47664178,4.842106978,-0.2945858476],
					[-0.797717952,10.73648072,-0.3276510114,5.208530162,0.8246347405,14.8755957,4.673639403,-0.1241261025],
					[-0.8582810484,14.34440489,-0.3048470831,5.484631374,0.8488532781,16.79237049,4.003327215,-2.623849148],
					[-0.8917697457,7.908505631,-0.6544386474,3.033741735,-0.3614762265,17.04016309,5.571916257,2.194651616],
					[-0.8634705459,8.726494878,-0.3417911839,3.068975195,0,22.66752437,6.339893441,2.441221683],
					[-1.040031792,10.63886138,0.2604307943,3.193425295,-0.04432999984,21.96530847,5.580636674,2.312769166],
					[-1.076918362,11.08189364,-0.6178019525,3.24569654,-0.04725371876,24.91826159,5.604224914,2.161158206]
				],
				"experiment_MEFL_per_particle": [
					[-52278.48483,600501.0016,-29953.64281,285047.9456,22031.68002,1135960.435,288487.9775,-11283.52859],
					[-39216.28413,633056.6553,-19523.15031,291975.1644,59092.00174,1083358.234,283911.7913,-17272.72777],
					[-46773.34344,629522.1249,-19211.46848,305396.6248,48351.5807,872214.7283,274033.8742,-7278.001964],
					[-50324.39617,841068.9198,-17874.3844,321585.5257,49771.60889,984602.779,234730.8322,-153846.6033],
					[-52287.97031,463706.814,-38372.31385,177880.2191,-21194.77397,999131.8342,326703.3819,128681.0627],
					[-50628.67683,511668.7433,-20040.56245,179946.0956,0,1329086.176,371732.9071,143138.4362],
					[-60981.15764,623798.3189,15270.08256,187243.0948,-2599.242379,1287912.494,327214.6943,135606.7595],
					[-63143.96246,649775.044,-36224.16022,190307.9636,-2770.671528,1461055.759,328597.7656,126717.2122]
				],
				"experiment_net_au": [
					[-3047,34672,-1276,15577,613,28043,16447,-395],
					[-2628,36120,-758,17575,1714,35807,17877,-512],
					[-2707,37149,-759,18369,1486,35966,18912,-225],
					[-2821,38429,-785,18100,1593,38586,19273,-2490],
					[-3126,26331,-1516,4739,-688,15217,19606,6447],
					[-3158,28659,-984,5154,0,15650,22697,6462],
					[-3155,29466,806,5363,-93,16629,24769,6048],
					[-3198,29216,-1553,5520,-98,16274,20870,6291]
				],
				"experiment_net_Abs600": [
					[1.282,1.27,0.937,1.202,0.612,0.543,1.254,0.77],
					[1.474,1.255,0.854,1.324,0.638,0.727,1.385,0.652],
					[1.273,1.298,0.869,1.323,0.676,0.907,1.518,0.68],
					[1.233,1.005,0.966,1.238,0.704,0.862,1.806,0.356],
					[1.315,1.249,0.869,0.586,0.714,0.335,1.32,1.102],
					[1.372,1.232,1.08,0.63,0.791,0.259,1.343,0.993],
					[1.138,1.039,1.161,0.63,0.787,0.284,1.665,0.981],
					[1.114,0.989,0.943,0.638,0.778,0.245,1.397,1.092]
				]
			}
		],
		[
			{
				"LUDOX_Abs600": [
					[0.057],
					[0.06],
					[0.06],
					[0.059]
				],
				"water_Abs600": [
					[0.044],
					[0.039],
					[0.038],
					[0.039]
				],
				"LUDOX_mean": 0.059,
				"water_mean": 0.04,
				"net_Abs600": 0.019,
				"reference_OD600": 0.063,
				"OD600_per_Abs600": 3.315789474,
				"Abs600_raw": [
					[1.045,0.54,0.293,0.161,0.106,0.076,0.056,0.047,0.051,0.043,0.04,0.039],
					[0.926,0.506,0.265,0.161,0.115,0.074,0.058,0.044,0.043,0.042,0.038,0.043],
					[0.853,0.514,0.265,0.15,0.121,0.073,0.057,0.047,0.042,0.041,0.039,0.036],
					[0.828,0.475,0.268,0.156,0.097,0.068,0.057,0.044,0.043,0.04,0.038,0.039]
				],
				"Abs600_mean": [0.913,0.50875,0.27275,0.157,0.10975,0.07275,0.057,0.0455,0.04475,0.0415,0.03875,0.03925],
				"Abs600_std": [0.0973276254,0.02677529956,0.01357387196,0.005228129047,0.0105,0.003403429643,0.0008164965809,0.001732050808,0.004193248542,0.001290994449,0.0009574271078,0.002872281323],
				"Abs600_net_mean": [0.87375,0.4695,0.2335,0.11775,0.0705,0.0335,0.01775,0.00625,0.0055,0.00225,-0.0005],
				"num_particles": [235294117.6,117647058.8,58823529.41,29411764.71,14705882.35,7352941.176,3676470.588,1838235.294,919117.6471,459558.8235,229779.4118],
				"particles_per_Abs600": [269292266.3,250579465,251920896.8,249781441.2,208594075.9,219490781.4,207125103.6,294117647.1,167112299.5,204248366,-459558823.5],
				"mean_particles_per_Abs600": 236073332.1,
				"au_raw": [
					[16196,9306,4444,2300,1153,591,305,189,84,41,26,2],
					[15849,8821,4512,2342,1204,638,352,161,90,54,36,0],
					[15827,8606,4631,2359,1207,626,320,159,82,54,1,0],
					[17511,8758,4625,2404,1245,651,350,169,107,31,14,0]
				],
				"au_mean": [16345.75,8872.75,4553,2351.25,1202.25,626.5,331.75,169.5,90.75,45,19.25,0.5],
				"au_std": [795.0041405,302.6035635,90.97618736,43.03002827,37.7657252,25.77466456,23.07054399,13.69914839,11.35414755,11.16542282,15.12999229,1],
				"au_net_mean": [16345.25,8872.25,4552.5,2350.75,1201.75,626,331.25,169,90.25,44.5,18.75],
				"uM_fluorescein": [10,5,2.5,1.25,0.625,0.3125,0.15625,0.078125,0.0390625,0.01953125,0.009765625],
				"uM_per_au": [0.0006117985347,0.0005635549043,0.0005491488193,0.0005317451877,0.0005200748908,0.000499201278,0.0004716981132,0.0004622781065,0.0004328254848,0.0004389044944,0.0005208333333],
				"mean_uM_per_au": 0.000532745016,
				"MEFL_per_au": 3208265550,
				"experiment_Abs600": [
					[0.283,0.322,0.249,0.277,0.309,0.253,0.266,0.269,0.055],
					[0.282,0.302,0.255,0.289,0.332,0.261,0.287,0.278,0.044],
					[0.276,0.34,0.25,0.284,0.319,0.292,0.269,0.29,0.047],
					[0.288,0.309,0.246,0.324,0.329,0.287,0.286,0.259,0.044],
					[0.316,0.271,0.244,0.325,0.29,0.276,0.291,0.269,0.043],
					[0.284,0.299,0.239,0.328,0.308,0.317,0.273,0.286,0.044],
					[0.296,0.29,0.248,0.318,0.285,0.318,0.293,0.273,0.047],
					[0.319,0.273,0.241,0.286,0.286,0.308,0.269,0.26,0.049]
				],
				"experiment_au": [
					[40,114,211,100,59,378,71,69,65],
					[37,134,225,138,50,384,91,65,27],
					[37,126,221,105,24,392,82,44,43],
					[34,132,219,118,58,334,69,72,46],
					[46,126,195,108,42,364,95,59,66],
					[63,143,206,125,44,361,80,65,57],
					[34,133,204,134,21,363,103,84,48],
					[39,142,209,113,35,375,92,75,22]
				],
				"experiment_uM_per_OD": [
					[-0.01761722937,0.02948609535,0.1209159446,0.02533071898,-0.003795333822,0.2539870619,0.004568790478,0.003003161342],
					[0.006750803858,0.0666340973,0.1507700858,0.0727929536,0.01283121539,0.2643266362,0.04231614994,0.02609156841],
					[-0.004209671576,0.04551378137,0.1408822929,0.04203158723,-0.01122321141,0.2288715388,0.02822565829,0.0006611898429],
					[-0.007901760581,0.05214168051,0.1376027713,0.04131491961,0.006765016076,0.1904226747,0.01527020674,0.01942975548],
					[-0.01177063237,0.04228135048,0.10311601,0.02392944516,-0.01561157556,0.2054909926,0.01878792267,-0.004976477534],
					[0.004016728295,0.0541864523,0.1227676956,0.03847007382,-0.007911737552,0.178913612,0.01613707437,0.005311376258],
					[-0.009033605805,0.05620113664,0.1246984307,0.05098725216,-0.01822717042,0.1867556329,0.03592196037,0.02559331303],
					[0.0101162046,0.08607274919,0.1564850398,0.06169152319,0.008813074741,0.2189814808,0.05112199649,0.04035764922]
				],
				"experiment_MEFL_per_particle": [
					[-1490.145033,2494.067463,10227.61812,2142.586913,-321.0265206,21483.37579,386.4489869,254.0209851],
					[571.013559,5636.21368,12752.81657,6157.157634,1085.322299,22357.9438,3579.291577,2206.943003],
					[-356.073084,3849.761722,11916.46227,3555.221973,-949.3100419,19358.99112,2387.453989,55.92643088],
					[-668.3666904,4410.379444,11639.06548,3494.602981,572.2156928,16106.81209,1291.623232,1643.456699],
					[-995.613385,3576.34808,8722.019049,2024.060828,-1320.497753,17381.35865,1589.167574,-420.9330041],
					[339.7530676,4583.3355,10384.24761,3253.973042,-669.2105877,15133.32345,1364.946822,449.2602547],
					[-764.1032846,4753.746625,10547.55792,4312.732666,-1541.736609,15796.63709,3038.442068,2164.798307],
					[855.6743925,7280.422877,13236.21326,5218.14838,745.4497686,18522.44523,4324.129951,3413.632717]
				],
				"experiment_net_au": [
					[-25,49,146,35,-6,313,6,4],
					[10,107,198,111,23,357,64,38],
					[-6,83,178,62,-19,349,39,1],
					[-12,86,173,72,12,288,23,26],
					[-20,60,129,42,-24,298,29,-7],
					[6,86,149,68,-13,304,23,8],
					[-14,85,156,86,-27,315,55,36],
					[17,120,187,91,13,353,70,53]
				],
				"experiment_net_Abs600": [
					[0.228,0.267,0.194,0.222,0.254,0.198,0.211,0.214],
					[0.238,0.258,0.211,0.245,0.288,0.217,0.243,0.234],
					[0.229,0.293,0.203,0.237,0.272,0.245,0.222,0.243],
					[0.244,0.265,0.202,0.28,0.285,0.243,0.242,0.215],
					[0.273,0.228,0.201,0.282,0.247,0.233,0.248,0.226],
					[0.24,0.255,0.195,0.284,0.264,0.273,0.229,0.242],
					[0.249,0.243,0.201,0.271,0.238,0.271,0.246,0.226],
					[0.27,0.224,0.192,0.237,0.237,0.259,0.22,0.211]
				]
			}
		],
		[
			{
				"LUDOX_Abs600": [
					[0.062363],
					[0.060047],
					[0.059814],
					[0.060453]
				],
				"water_Abs600": [
					[0.045418],
					[0.044308],
					[0.044759],
					[0.044588]
				],
				"LUDOX_mean": 0.06066925,
				"water_mean": 0.04476825,
				"net_Abs600": 0.015901,
				"reference_OD600": 0.063,
				"OD600_per_Abs600": 3.962014968,
				"Abs600_raw": [
					[0.929416,0.415486,0.244067,0.13479,0.0997586,0.0644994,0.0714512,0.0450512,0.0583923,0.0414075,0.0641463,0.0493966],
					[1.08627,0.42866,0.241367,0.144201,0.0882335,0.0647566,0.0719138,0.0456626,0.0425961,0.0413437,0.0473555,0.0461813],
					[0.921204,0.430504,0.234728,0.145907,0.0936372,0.06972,0.0613273,0.0532159,0.0445825,0.0519363,0.0502828,0.0422318],
					[0.835647,0.42665,0.23115,0.146851,0.0960641,0.0702629,0.0615203,0.0604805,0.0516762,0.0459307,0.049852,0.050329]
				],
				"Abs600_mean": [0.94313425,0.425325,0.237828,0.14293725,0.09442335,0.067309725,0.06655315,0.05110255,0.049311775,0.04515455,0.05290915,0.047034675],
				"Abs600_std": [0.1044197907,0.006745512385,0.005934512785,0.005541107012,0.004833536592,0.003106286209,0.005926397151,0.007271498865,0.007199832697,0.005005247357,0.007601764025,0.00366183579],
				"Abs600_net_mean": [0.896099575,0.378290325,0.190793325,0.095902575,0.047388675,0.02027505,0.019518475,0.004067875,0.0022771,-0.001880125,0.005874475],
				"num_particles": [235294117.6,117647058.8,58823529.41,29411764.71,14705882.35,7352941.176,3676470.588,1838235.294,919117.6471,459558.8235,229779.4118],
				"particles_per_Abs600": [262575861.2,310996742.6,308310206.4,306683785.1,310324826.6,362659582.9,188358495.6,451890801.5,403635170.6,-244429930.7,39114884.61],
				"mean_particles_per_Abs600": 319795028.7,
				"au_raw": [
					[1365.96,743.628,426.77,222.958,116.333,55.535,28.784,14.2174,7.44133,3.7605,2.01105,0.151621],
					[1318.68,720.763,419.886,224.781,111.666,57.5771,27.9036,14.2489,7.2274,3.64444,1.88141,0.12919],
					[1196.54,730.228,426.31,223.072,113.342,56.9403,28.8379,14.1773,7.3727,3.75979,1.8837,0.133816],
					[1298.34,707.359,399.501,220.074,108.838,55.4217,26.7765,13.9428,6.84571,3.63589,1.70883,0.158235]
				],
				"au_mean": [1294.88,725.4945,418.11675,222.72125,112.54475,56.368525,28.0755,14.1466,7.221785,3.700155,1.8712475,0.1432155],
				"au_std": [71.41786331,15.30265006,12.80214142,1.95188616,3.135742483,1.061260522,0.9661222524,0.1389902395,0.2661072955,0.06935897851,0.1240732639,0.01392004623],
				"au_net_mean": [1294.736785,725.3512845,417.9735345,222.5780345,112.4015345,56.2253095,27.9322845,14.0033845,7.0785695,3.5569395,1.728032],
				"uM_fluorescein": [10,5,2.5,1.25,0.625,0.3125,0.15625,0.078125,0.0390625,0.01953125,0.009765625],
				"uM_per_au": [0.007723577579,0.006893211754,0.005981239944,0.005616007899,0.005560422309,0.005557995194,0.005593885455,0.005579008418,0.005518417245,0.005491026766,0.005651298703],
				"mean_uM_per_au": 0.00592177542,
				"MEFL_per_au": 3.566176596e+10,
				"experiment_Abs600": [
					[0.506476,0.519158,0.125778,0.435732,0.46642,0.357863,0.292811,0.506485,0.04433],
					[0.539058,0.553423,0.1226,0.451255,0.502732,0.382349,0.318322,0.503385,0.046397],
					[0.548804,0.543945,0.131925,0.445306,0.498861,0.374491,0.322502,0.512756,0.046798],
					[0.565115,0.556099,0.12512,0.450069,0.506284,0.370157,0.31383,0.507789,0.045871],
					[0.610169,0.519053,0.160725,0.485283,0.476545,0.475722,0.229103,0.451709,0.046779],
					[0.630895,0.551756,0.135724,0.521505,0.498812,0.509432,0.227809,0.478304,0.046385],
					[0.634282,0.571097,0.125902,0.527856,0.506169,0.50413,0.220662,0.493056,0.045624],
					[0.648147,0.56068,0.129877,0.514387,0.495746,0.494033,0.213121,0.464357,0.045419]
				],
				"experiment_au": [
					[2.16137,13.6207,7.45957,12.7202,2.42432,31.0654,8.25633,6.35601,2.41141],
					[2.28812,14.794,7.5266,12.8891,2.64464,33.8812,8.88443,6.3499,2.62748],
					[2.31856,14.6412,8.18118,13.1038,2.57192,33.4953,9.13532,6.25846,2.54057],
					[2.52131,15.1628,7.69858,13.1635,2.75558,33.5666,8.95833,6.35992,2.55081],
					[2.37813,12.9964,7.91375,15.7051,2.26781,57.1834,9.66685,5.55896,2.46436],
					[2.47252,14.0273,6.57179,17.2464,2.34768,62.1151,9.39095,6.15158,2.55792],
					[2.49346,14.7278,6.33684,17.2787,2.56576,63.9985,9.28284,6.19693,2.67788],
					[2.60788,14.306,6.38949,16.9994,2.44236,63.9517,9.16506,6.04633,2.50486]
				],
				"experiment_uM_per_OD": [
					[-0.000808660282,0.0352839831,0.09263785872,0.03936592614,4.571481854e-05,0.1365959013,0.03515776074,0.01275707579],
					[-0.001029552004,0.03586509332,0.09609080445,0.03788340648,5.620427176e-05,0.1390465787,0.03439136144,0.01217464756],
					[-0.0006609969417,0.03637968881,0.09903633624,0.03961827051,0.0001036512165,0.1411873143,0.03575123845,0.01192574681],
					[-8.49153786e-05,0.03694495577,0.09708701864,0.03924344629,0.0006647442261,0.1429520767,0.03574023824,0.01232521346],
					[-0.0002287626259,0.0333314559,0.07148001376,0.04513095458,-0.0006835602737,0.1906666366,0.05904384682,0.01142247954],
					[-0.0002183744108,0.03392075,0.0671518585,0.04620716942,-0.0006945486221,0.1922404933,0.05629300216,0.01243570748],
					[-0.0004682532369,0.03427437774,0.0681234978,0.04525400726,-0.0003638704925,0.1998928846,0.05639929439,0.01175531354],
					[0.0002554677008,0.03423201877,0.06874556537,0.04619522094,-0.0002074377781,0.2047210744,0.0593587641,0.0126348367]
				],
				"experiment_MEFL_per_particle": [
					[-60.33390415,2632.527529,6911.683203,2937.080091,3.410769073,10191.37974,2623.110116,951.8016462],
					[-76.8145701,2675.883991,7169.306461,2826.469738,4.193384071,10374.22405,2565.929292,908.346849],
					[-49.31678606,2714.277808,7389.071716,2955.907429,7.733386565,10533.94371,2667.389312,889.7764378],
					[-6.335511248,2756.452208,7243.633707,2927.941906,49.59636983,10665.61211,2666.568591,919.5805258],
					[-17.06791177,2486.850054,5333.102657,3367.207155,-51.00022958,14225.58129,4405.243925,852.2278156],
					[-16.29285012,2530.817111,5010.180275,3447.503226,-51.820067,14343.00627,4200.00422,927.8244522],
					[-34.93623533,2557.201173,5082.673995,3376.388079,-27.14826968,14913.94892,4207.934651,877.060462],
					[19.0603695,2554.040782,5129.086272,3446.611753,-15.47687119,15274.17873,4428.73981,942.6814244]
				],
				"experiment_net_au": [
					[-0.25004,11.20929,5.04816,10.30879,0.01291,28.65399,5.84492,3.9446],
					[-0.33936,12.16652,4.89912,10.26162,0.01716,31.25372,6.25695,3.72242],
					[-0.22201,12.10063,5.64061,10.56323,0.03135,30.95473,6.59475,3.71789],
					[-0.0295,12.61199,5.14777,10.61269,0.20477,31.01579,6.40752,3.80911],
					[-0.08623,10.53204,5.44939,13.24074,-0.19655,54.71904,7.20249,3.0946],
					[-0.0854,11.46938,4.01387,14.68848,-0.21024,59.55718,6.83303,3.59366],
					[-0.18442,12.04992,3.65896,14.60082,-0.11212,61.32062,6.60496,3.51905],
					[0.10302,11.80114,3.88463,14.49454,-0.0625,61.44684,6.6602,3.54147]
				],
				"experiment_net_Abs600": [
					[0.462146,0.474828,0.081448,0.391402,0.42209,0.313533,0.248481,0.462155],
					[0.492661,0.507026,0.076203,0.404858,0.456335,0.335952,0.271925,0.456988],
					[0.502006,0.497147,0.085127,0.398508,0.452063,0.327693,0.275704,0.465958],
					[0.519244,0.510228,0.079249,0.404198,0.460413,0.324286,0.267959,0.461918],
					[0.56339,0.472274,0.113946,0.438504,0.429766,0.428943,0.182324,0.40493],
					[0.58451,0.505371,0.089339,0.47512,0.452427,0.463047,0.181424,0.431919],
					[0.588658,0.525473,0.080278,0.482232,0.460545,0.458506,0.175038,0.447432],
					[0.602728,0.515261,0.084458,0.468968,0.450327,0.448614,0.167702,0.418938]
				]
			}
		],
		[
			{
				"LUDOX_Abs600": [
					[0.0595],
					[0.0598],
					[0.0554],
					[0.055]
				],
				"water_Abs600": [
					[0.0307],
					[0.0292],
					[0.0301],
					[0.0301]
				],
				"LUDOX_mean": 0.057425,
				"water_mean": 0.030025,
				"net_Abs600": 0.0274,
				"reference_OD600": 0.063,
				"OD600_per_Abs600": 2.299270073,
				"Abs600_raw": [
					[0.4021,0.2148,0.1235,0.0761,0.0526,0.041,0.0362,0.0382,0.0324,0.0311,0.0311,0.0298],
					[0.4261,0.2251,0.1268,0.0794,0.057,0.0455,0.0393,0.0364,0.0355,0.0346,0.0343,0.0327],
					[0.4654,0.1361,0.1187,0.0723,0.0503,0.0415,0.0362,0.0326,0.0329,0.0316,0.031,0.03],
					[0.4527,0.1589,0.1145,0.0761,0.0534,0.0434,0.0384,0.0341,0.0359,0.0336,0.0323,0.0312]
				],
				"Abs600_mean": [0.436575,0.183725,0.120875,0.075975,0.053325,0.04285,0.037525,0.035325,0.034175,0.032725,0.032175,0.030925],
				"Abs600_std": [0.02822024982,0.04305797448,0.005396526661,0.002902154372,0.002780137886,0.002046948949,0.001573478101,0.002473021094,0.001780215343,0.001652018967,0.001534872416,0.001335102992],
				"Abs600_net_mean": [0.40565,0.1528,0.08995,0.04505,0.0224,0.011925,0.0066,0.0044,0.00325,0.0018,0.00125],
				"num_particles": [235294117.6,117647058.8,58823529.41,29411764.71,14705882.35,7352941.176,3676470.588,1838235.294,919117.6471,459558.8235,229779.4118],
				"particles_per_Abs600": [580042198.1,769941484.4,653958081.3,652869360.8,656512605,616598840.8,557040998.2,417780748.7,282805429.9,255310457.5,183823529.4],
				"mean_particles_per_Abs600": 669976074.5,
				"au_raw": [
					[21241,11713,6479,3354,1726,869,439,218,110,56,24,0],
					[21440,11712,6475,3385,1724,878,452,225,118,46,25,0],
					[21829,11535,6470,3253,1675,863,430,217,109,55,24,0],
					[21308,10644,6529,3387,1719,882,436,222,112,56,24,0]
				],
				"au_mean": [21454.5,11401,6488.25,3344.75,1711,873,439.25,220.5,112.25,53.25,24.25,0],
				"au_std": [262.9987326,511.5564485,27.41502021,63.00462946,24.17988144,8.602325267,9.287087811,3.696845502,4.031128874,4.856267428,0.5,0],
				"au_net_mean": [21454.5,11401,6488.25,3344.75,1711,873,439.25,220.5,112.25,53.25,24.25],
				"uM_fluorescein": [10,5,2.5,1.25,0.625,0.3125,0.15625,0.078125,0.0390625,0.01953125,0.009765625],
				"uM_per_au": [0.0004661026824,0.0004385580212,0.00038531191,0.000373720009,0.00036528346,0.0003579610538,0.0003557199772,0.00035430839,0.0003479955457,0.0003667840376,0.0004027061856],
				"mean_uM_per_au": 0.0003841668908,
				"MEFL_per_au": 2313507145,
				"experiment_Abs600": [
					[0.5696,0.5487,0.5267,0.5835,0.5027,0.3263,0.5544,0.4712,0.0589],
					[0.5934,0.5648,0.5426,0.5951,0.6172,0.3861,0.5594,0.4621,0.0592],
					[0.5863,0.5424,0.5407,0.5968,0.6038,0.3766,0.5927,0.4704,0.051],
					[0.5835,0.5442,0.5383,0.5823,0.5963,0.3842,0.5493,0.47,0.0508],
					[0.5683,0.5247,0.5385,0.5633,0.5856,0.4197,0.5927,0.4712,0.0505],
					[0.5887,0.5695,0.5567,0.5827,0.6227,0.458,0.6234,0.4814,0.056],
					[0.5803,0.5447,0.547,0.5755,0.6084,0.4268,0.6024,0.4835,0.0566],
					[0.5794,0.5269,0.5454,0.5906,0.6033,0.4417,0.5977,0.4681,0.058]
				],
				"experiment_au": [
					[41,447,865,450,42,550,60,135,31],
					[31,464,827,489,42,558,67,138,31],
					[39,423,847,471,43,769,61,133,29],
					[38,464,833,464,43,93,64,151,28],
					[38,382,846,494,36,601,60,121,25],
					[37,392,839,504,40,725,61,153,28],
					[36,395,845,517,42,634,65,127,29],
					[34,409,846,525,42,661,66,124,30]
				],
				"experiment_uM_per_OD": [
					[0.003271629294,0.1419072212,0.2978761824,0.1334491103,0.004141287041,0.3242917505,0.009778771208,0.04214537773],
					[0,0.1430904921,0.2751289988,0.1427945615,0.003293733313,0.2693553715,0.01202510174,0.04437276139],
					[0.003121279807,0.1339648974,0.2790957002,0.1353065074,0.004231457151,0.3797320638,0.009870089455,0.0414319009],
					[0.003136514137,0.1476445057,0.2758996861,0.1370607697,0.004594375107,0.03257449617,0.01206611011,0.04902456892],
					[0.004194799932,0.1257872471,0.2810951039,0.1528110544,0.003434691065,0.2606698111,0.01078545515,0.03812665171],
					[0.002822862723,0.11843795,0.2706282997,0.1509988294,0.003538001229,0.2896921127,0.009717500116,0.04909558888],
					[0.002233291496,0.1252859077,0.2780159057,0.1571325279,0.003936330926,0.2730542285,0.01102043952,0.03835569592],
					[0.001281795996,0.1350482383,0.2797271239,0.1552866006,0.003676848151,0.2747688564,0.01114499887,0.03829728885]
				],
				"experiment_MEFL_per_particle": [
					[67.61541119,2932.824672,6156.266112,2758.019218,85.58880024,6702.201895,202.0998031,871.0268764],
					[0,2957.279566,5686.145559,2951.163509,68.07223933,5566.82086,248.5251615,917.060656],
					[64.50810853,2768.679091,5768.126164,2796.406412,87.45236377,7847.99784,203.9870954,856.2813094],
					[64.82295944,3051.398268,5702.073507,2832.662099,94.95286112,673.2235699,249.3726896,1013.200484],
					[86.69476177,2599.669972,5809.448237,3158.176354,70.98544112,5387.31466,222.9051397,787.9710691],
					[58.3406635,2447.780592,5593.128718,3120.722741,73.12057278,5987.124322,200.8335013,1014.668268],
					[46.15587807,2589.308691,5745.809838,3247.489104,81.35293158,5643.26587,227.7616082,792.7047713],
					[26.49113195,2791.068713,5781.175922,3209.338959,75.99014963,5678.702424,230.335901,791.4976607]
				],
				"experiment_net_au": [
					[10,416,834,419,11,519,29,104],
					[0,433,796,458,11,527,36,107],
					[10,394,818,442,14,740,32,104],
					[10,436,805,436,15,65,36,123],
					[13,357,821,469,11,576,35,96],
					[9,364,811,476,12,697,33,125],
					[7,366,816,488,13,605,36,98],
					[4,379,816,495,12,631,36,94]
				],
				"experiment_net_Abs600": [
					[0.5107,0.4898,0.4678,0.5246,0.4438,0.2674,0.4955,0.4123],
					[0.5342,0.5056,0.4834,0.5359,0.558,0.3269,0.5002,0.4029],
					[0.5353,0.4914,0.4897,0.5458,0.5528,0.3256,0.5417,0.4194],
					[0.5327,0.4934,0.4875,0.5315,0.5455,0.3334,0.4985,0.4192],
					[0.5178,0.4742,0.488,0.5128,0.5351,0.3692,0.5422,0.4207],
					[0.5327,0.5135,0.5007,0.5267,0.5667,0.402,0.5674,0.4254],
					[0.5237,0.4881,0.4904,0.5189,0.5518,0.3702,0.5458,0.4269],
					[0.5214,0.4689,0.4874,0.5326,0.5453,0.3837,0.5397,0.4101]
				]
			}
		],
		[
			{
				"LUDOX_Abs600": [
					[0.0560999997],
					[0.05220000073],
					[0.05539999902],
					[0.05339999869]
				],
				"water_Abs600": [
					[0.02899999917],
					[0.02659999952],
					[0.03299999982],
					[0.02920000069]
				],
				"LUDOX_mean": 0.05427499954,
				"water_mean": 0.0294499998,
				"net_Abs600": 0.02482499974,
				"reference_OD600": 0.063,
				"OD600_per_Abs600": 2.537764377,
				"Abs600_raw": [
					[1.067999959,0.6699000001,0.3332000077,0.1844999939,0.1088000014,0.07190000266,0.05290000141,0.04390000179,0.03649999946,0.0362999998,0.03099999949,0.02940000035],
					[1.034199953,0.6319000125,0.3249000013,0.1833000034,0.1088000014,0.06979999691,0.04980000108,0.04039999843,0.03700000048,0.03860000148,0.03959999979,0.02889999934],
					[0.9743999839,0.5683000088,0.3494000137,0.2009000033,0.1128999963,0.07280000299,0.0540000014,0.04470000044,0.03880000114,0.03819999844,0.03330000117,0.03220000118],
					[1.027500033,0.5938000083,0.3258000016,0.1775999963,0.1342000067,0.06930000335,0.04949999973,0.04549999908,0.04089999944,0.0390000008,0.03489999846,0.03319999948]
				],
				"Abs600_mean": [1.026024982,0.6159750074,0.3333250061,0.1865749992,0.1161750015,0.07095000148,0.05155000091,0.04362499993,0.03830000013,0.03802500013,0.03469999973,0.03092500009],
				"Abs600_std": [0.03871281034,0.04444527235,0.01134354283,0.01001311912,0.01217110956,0.001670330523,0.002242766741,0.002247035722,0.001994993644,0.001195478064,0.003637764778,0.002099801759],
				"Abs600_net_mean": [0.9950999822,0.5850500073,0.302400006,0.1556499992,0.0852500014,0.04002500139,0.02062500082,0.01269999985,0.007375000045,0.007100000046,0.003774999641],
				"num_particles": [235294117.6,117647058.8,58823529.41,29411764.71,14705882.35,7352941.176,3676470.588,1838235.294,919117.6471,459558.8235,229779.4118],
				"particles_per_Abs600": [236452740.3,201088893.9,194522249.5,188960905,172503016,183708705.1,178253112.3,144742938.3,124626120.9,64726594.44,60868724.14],
				"mean_particles_per_Abs600": 188156753.9,
				"au_raw": [
					[36558,20545,10905,5641,2876,1164,773,382,193,99,50,3],
					[37832,20270,11143,5633,2819,1484,727,384,193,96,49,3],
					[37083,20235,10641,5747,2878,1421,691,358,181,88,45,5],
					[37238,20631,10738,5475,2824,1405,689,354,182,77,47,3]
				],
				"au_mean": [37177.75,20420.25,10856.75,5624,2849.25,1368.5,720,369.5,187.25,90,47.75,3.5],
				"au_std": [524.3220226,197.375066,219.7853119,112.1011448,32.11827102,140.5335073,39.41235001,15.69500982,6.652067348,9.831920803,2.217355783,1],
				"au_net_mean": [37174.25,20416.75,10853.25,5620.5,2845.75,1365,716.5,366,183.75,86.5,44.25],
				"uM_fluorescein": [10,5,2.5,1.25,0.625,0.3125,0.15625,0.078125,0.0390625,0.01953125,0.009765625],
				"uM_per_au": [0.0002690034096,0.0002448969596,0.000230345749,0.0002224001423,0.0002196257577,0.0002289377289,0.0002180739707,0.0002134562842,0.000212585034,0.0002257947977,0.0002206920904],
				"mean_uM_per_au": 0.0002292412675,
				"MEFL_per_au": 1380523213,
				"experiment_Abs600": [
					[0.2739000022,0.2967000008,0.09269999713,0.2768999934,0.3000000119,0.3370999992,0.1050999984,0.2515999973,0.05779999867],
					[0.2518999875,0.2592999935,0.09480000287,0.2691999972,0.2843999863,0.3273000121,0.1020999998,0.2314999998,0.05260000005],
					[0.2777999938,0.272300005,0.112499997,0.2698000073,0.2955000103,0.3506000042,0.1194999963,0.2599000037,0.06759999692],
					[0.2754000127,0.2592999935,0.09520000219,0.2702000141,0.283100009,0.3298999965,0.1035000011,0.243599996,0.05279999971],
					[0.2813000083,0.2440000027,0.0829000026,0.2748000026,0.2994999886,0.3107999861,0.07590000331,0.2736999989,0.05600000173],
					[0.2816999853,0.2360000014,0.07549999654,0.2535000145,0.2926999927,0.2951999903,0.06880000234,0.2840999961,0.05079999939],
					[0.2915000021,0.2861000001,0.08980000019,0.266900003,0.3016000092,0.3190999925,0.0829000026,0.2957000136,0.06949999928],
					[0.2797999978,0.2500999868,0.07620000094,0.2494000047,0.2734000087,0.3163999915,0.067900002,0.2838000059,0.04850000143]
				],
				"experiment_au": [
					[57,876,475,1567,86,3611,424,1199,59],
					[56,998,500,1581,85,3596,439,1207,61],
					[56,1028,516,1650,86,3599,430,1340,59],
					[58,1257,482,1880,86,3567,426,1396,57],
					[55,894,492,1566,80,3263,323,432,55],
					[57,841,461,1494,77,3209,327,453,60],
					[56,896,481,1523,77,3264,323,438,57],
					[56,847,481,1506,73,3374,329,438,59]
				],
				"experiment_uM_per_OD": [
					[-0.000836020113,0.3089209823,1.07673648,0.6217280744,0.01007003792,1.148797614,0.6970649248,0.5313645609],
					[-0.00226623132,0.4094874841,0.9397093423,0.6339086028,0.009352750309,1.162444545,0.6898078105,0.5786497662],
					[-0.001289228964,0.4276095752,0.9194145289,0.7107723261,0.01070190072,1.12994764,0.6457256843,0.6017433985],
					[0.0004058039956,0.5249315879,0.9054501651,0.7574755242,0.01137484655,1.144226759,0.6574457146,0.6339335246],
					[0,0.4031304594,1.467474783,0.6238190733,0.009274330553,1.137303739,1.21653102,0.1564315797],
					[-0.001173650674,0.380935591,1.466523321,0.6390529947,0.00634825801,1.163892794,1.339924072,0.1521665948],
					[-0.0004069007817,0.3499008609,1.886736727,0.6708544703,0.007783883743,1.16063562,1.793156666,0.1521506639],
					[-0.001171620961,0.3530833394,1.376176679,0.6506240181,0.005623155202,1.117769717,1.257197549,0.145498588]
				],
				"experiment_MEFL_per_particle": [
					[-67.90458873,25091.68372,87456.44594,50499.01138,817.9250387,93309.51288,56618.14388,43159.35874],
					[-184.0715353,33260.0601,76326.60438,51488.35811,759.6643351,94417.96619,56028.69471,47000.03479],
					[-104.715857,34732.00213,74678.18596,57731.50877,869.2472296,91778.44961,52448.18437,48875.78344],
					[32.96087379,42636.84932,73543.94963,61524.91208,923.9063332,92938.25144,53400.12779,51490.38235],
					[0,32743.71947,119193.6295,50668.8499,753.2947978,92375.93861,98811.06601,12705.94083],
					[-95.32816868,30940.97168,119116.3483,51906.2043,515.6285628,94535.59825,108833.4977,12359.52326],
					[-33.04995874,28420.21823,153247.6068,54489.23561,632.2352969,94271.03871,145646.6945,12358.2293],
					[-95.16330803,28678.71069,111778.066,52846.04483,456.7330803,90789.31447,102114.1492,11817.92355]
				],
				"experiment_net_au": [
					[-2,817,416,1508,27,3552,365,1140],
					[-5,937,439,1520,24,3535,378,1146],
					[-3,969,457,1591,27,3540,371,1281],
					[1,1200,425,1823,29,3510,369,1339],
					[0,839,437,1511,25,3208,268,377],
					[-3,781,401,1434,17,3149,267,393],
					[-1,839,424,1466,20,3207,266,381],
					[-3,788,422,1447,14,3315,270,379]
				],
				"experiment_net_Abs600": [
					[0.2161000036,0.2389000021,0.03489999846,0.2190999947,0.2422000133,0.2793000005,0.04729999974,0.1937999986],
					[0.1992999874,0.2066999935,0.04220000282,0.2165999971,0.2317999862,0.2747000121,0.04949999973,0.1788999997],
					[0.2101999968,0.204700008,0.0449000001,0.2022000104,0.2279000133,0.2830000073,0.05189999938,0.1923000067],
					[0.222600013,0.2064999938,0.04240000248,0.2174000144,0.2303000093,0.2770999968,0.05070000142,0.1907999963],
					[0.2253000066,0.188000001,0.02690000087,0.2188000008,0.2434999868,0.2547999844,0.01990000159,0.2176999971],
					[0.2308999859,0.185200002,0.02469999716,0.2027000152,0.2418999933,0.2443999909,0.01800000295,0.2332999967],
					[0.2220000029,0.2166000009,0.02030000091,0.1974000037,0.2321000099,0.2495999932,0.01340000331,0.2262000144],
					[0.2312999964,0.2015999854,0.02769999951,0.2009000033,0.2249000072,0.2678999901,0.01940000057,0.2353000045]
				]
			}
		],
		[
			{
				"LUDOX_Abs600": [
					[0.05559999868],
					[0.05680000037],
					[0.05530000106],
					[0.05279999971]
				],
				"water_Abs600": [
					[0.03669999912],
					[0.03620000184],
					[0.03599999845],
					[0.03590000048]
				],
				"LUDOX_mean": 0.05512499996,
				"water_mean": 0.03619999997,
				"net_Abs600": 0.01892499998,
				"reference_OD600": 0.063,
				"OD600_per_Abs600": 3.32892999,
				"Abs600_raw": [
					[0.9523000121,0.4817999899,0.2619999945,0.1492999941,0.09860000014,0.05939999968,0.05220000073,0.0465000011,0.03979999945,0.04080000147,0.0390000008,0.03550000116],
					[0.8639000058,0.4880000055,0.2696999907,0.1577000022,0.1004000008,0.07320000231,0.0540000014,0.04529999942,0.04030000046,0.04019999877,0.03720000014,0.03559999913],
					[0.9034000039,0.5047000051,0.2757000029,0.1562000066,0.1022000015,0.06610000134,0.0513000004,0.04430000111,0.0401000008,0.03810000047,0.03730000183,0.03590000048],
					[0.8271999955,0.5279999971,0.2782000005,0.1564999968,0.1000000015,0.06930000335,0.0549999997,0.04450000077,0.04039999843,0.03860000148,0.03720000014,0.03570000082]
				],
				"Abs600_mean": [0.8867000043,0.5006249994,0.2713999972,0.1549249999,0.100300001,0.06700000167,0.05312500056,0.0451500006,0.04014999978,0.03942500055,0.03767500073,0.0356750004],
				"Abs600_std": [0.05367290436,0.02065403613,0.007210644139,0.003805591725,0.001483240192,0.005839521858,0.001680029615,0.0009983319254,0.0002645749163,0.001281600359,0.0008845903948,0.0001707824953],
				"Abs600_net_mean": [0.8510250039,0.464949999,0.2357249968,0.1192499995,0.06462500058,0.03132500127,0.01745000016,0.009475000203,0.004474999383,0.003750000149,0.002000000328],
				"num_particles": [235294117.6,117647058.8,58823529.41,29411764.71,14705882.35,7352941.176,3676470.588,1838235.294,919117.6471,459558.8235,229779.4118],
				"particles_per_Abs600": [276483201.5,253031635.8,249543027.8,246639537.3,227557171.7,234730754.3,210685991.7,194008997.9,205389446.7,122549014.7,114889687.1],
				"mean_particles_per_Abs600": 242300425.4,
				"au_raw": [
					[17403,9134,4664,2420,1229,617,312,155,77,37,20,1],
					[18483,9266,4736,2393,1174,600,305,148,74,37,19,0],
					[18461,9022,4795,2410,1239,611,307,150,74,38,19,0],
					[17994,9083,4754,2364,1191,616,307,151,75,38,20,1]
				],
				"au_mean": [18085.25,9126.25,4737.25,2396.75,1208.25,611,307.75,151,75,37.5,19.5,0.5],
				"au_std": [507.6694298,103.8087183,54.7197405,24.51360167,30.80449101,7.788880964,2.986078811,2.943920289,1.414213562,0.5773502692,0.5773502692,0.5773502692],
				"au_net_mean": [18084.75,9125.75,4736.75,2396.25,1207.75,610.5,307.25,150.5,74.5,37,19],
				"uM_fluorescein": [10,5,2.5,1.25,0.625,0.3125,0.15625,0.078125,0.0390625,0.01953125,0.009765625],
				"uM_per_au": [0.0005529520729,0.0005479001726,0.0005277880403,0.000521648409,0.0005174912026,0.0005118755119,0.0005085435313,0.00051910299,0.0005243288591,0.0005278716216,0.0005139802632],
				"mean_uM_per_au": 0.0005253406673,
				"MEFL_per_au": 3163675519,
				"experiment_Abs600": [
					[0.3614000082,0.3271000087,0.3034999967,0.3158999979,0.3233999908,0.2567999959,0.1445000023,0.2984000146,0.04399999976],
					[0.3407000005,0.3088999987,0.3050000072,0.3109000027,0.3271999955,0.2741000056,0.1394000053,0.295599997,0.04300000146],
					[0.3332000077,0.3061999977,0.2996999919,0.3068999946,0.3282000124,0.2633000016,0.1425999999,0.28580001,0.04250000045],
					[0.3307999969,0.3089999855,0.2975000143,0.3154999912,0.3118999898,0.2545999885,0.1410000026,0.2725000083,0.04430000111],
					[0.3285999894,0.2946999967,0.2935000062,0.3120000064,0.3147000074,0.2518999875,0.1782000065,0.2840000093,0.04259999841],
					[0.3181000054,0.2831999958,0.2985999882,0.3064999878,0.3143000007,0.2590000033,0.1928000003,0.2777999938,0.04419999942],
					[0.2994999886,0.2759000063,0.2910000086,0.2870000005,0.293900013,0.2351000011,0.1842000037,0.2854000032,0.04850000143],
					[0.3143999875,0.268900007,0.2984000146,0.2978000045,0.3075000048,0.2355999947,0.176699996,0.2653999925,0.04399999976]
				],
				"experiment_au": [
					[31,236,785,198,34,467,215,100,20],
					[32,215,750,203,34,481,195,103,20],
					[30,228,773,208,35,486,203,99,20],
					[30,234,751,209,31,442,202,100,22],
					[30,218,762,194,32,438,302,100,18],
					[29,206,805,199,31,436,303,98,19],
					[28,194,817,189,31,433,290,99,22],
					[26,203,792,202,30,422,302,91,21]
				],
				"experiment_uM_per_OD": [
					[0.005469178664,0.1204065819,0.4652222077,0.1033111408,0.007907478277,0.331491401,0.306199797,0.0496259935],
					[0.006361195931,0.1157317815,0.4397014715,0.1077990004,0.007773924722,0.3148018905,0.2864820113,0.0518538627],
					[0.005428643434,0.1244771309,0.4620195853,0.1122103114,0.008285474025,0.3330605578,0.28850502,0.0512414399],
					[0.004406580688,0.1263916272,0.4543600766,0.1088148824,0.005307533919,0.3151711117,0.2937530496,0.05394054232],
					[0.006621426861,0.1251968819,0.4679598795,0.1030982808,0.008119622516,0.3166769434,0.3305178997,0.05360594133],
					[0.005761616105,0.1234752949,0.4875754361,0.1082955455,0.007011210714,0.3063642811,0.3016031602,0.05336919143],
					[0.003772366772,0.1193642674,0.5173586713,0.1105005524,0.005787677059,0.3475894153,0.311667343,0.05129346301],
					[0.002918096815,0.1277080514,0.4782705123,0.1125442493,0.005390117609,0.3302822535,0.3341733167,0.04989497364]
				],
				"experiment_MEFL_per_particle": [
					[452.5051314,9962.11671,38491.23409,8547.685901,654.2434828,27426.70686,25334.14758,4105.921216],
					[526.3082407,9575.336298,36379.71703,8918.999332,643.1936209,26045.86165,23702.75102,4290.249121],
					[449.1513555,10298.90298,38226.25773,9283.97934,685.5178342,27556.53467,23870.12932,4239.578906],
					[364.5886331,10457.30326,37592.53058,9003.050673,439.1310801,26076.41002,24304.33718,4462.89538],
					[547.8390479,10358.45325,38717.74169,8530.074433,671.7957264,26200.99849,27346.16198,4435.211394],
					[476.7006187,10216.01377,40340.68008,8960.08214,580.0887154,25347.75655,24953.83421,4415.623344],
					[312.1154797,9875.878415,42804.86485,9142.518479,478.8568319,28758.61326,25786.51763,4243.883159],
					[241.4354812,10566.22066,39570.81572,9311.608462,445.9638324,27326.66525,27648.60135,4128.175909]
				],
				"experiment_net_au": [
					[11,216,765,178,14,447,195,80],
					[12,195,730,183,14,461,175,83],
					[10,208,753,188,15,466,183,79],
					[8,212,729,187,9,420,180,78],
					[12,200,744,176,14,420,284,82],
					[10,187,786,180,12,417,284,79],
					[6,172,795,167,9,411,268,77],
					[5,182,771,181,9,401,281,70]
				],
				"experiment_net_Abs600": [
					[0.3174000084,0.283100009,0.2594999969,0.2718999982,0.279399991,0.2127999961,0.1005000025,0.2544000149],
					[0.2976999991,0.2658999972,0.2620000057,0.2679000013,0.2841999941,0.2311000042,0.09640000388,0.2525999956],
					[0.2907000072,0.2636999972,0.2571999915,0.2643999942,0.285700012,0.2208000012,0.1000999995,0.2433000095],
					[0.2864999957,0.2646999843,0.2532000132,0.2711999901,0.2675999887,0.2102999873,0.09670000151,0.2282000072],
					[0.285999991,0.2520999983,0.2509000078,0.269400008,0.272100009,0.209299989,0.1356000081,0.2414000109],
					[0.273900006,0.2389999963,0.2543999888,0.2622999884,0.2701000012,0.2148000039,0.1486000009,0.2335999943],
					[0.2509999871,0.2274000049,0.2425000072,0.238499999,0.2454000115,0.1865999997,0.1357000023,0.2369000018],
					[0.2703999877,0.2249000072,0.2544000149,0.2538000047,0.263500005,0.1915999949,0.1326999962,0.2213999927]
				]
			}
		],
		[
			{
				"LUDOX_Abs600": [
					[0.0546],
					[0.0554],
					[0.0544],
					[0.0555]
				],
				"water_Abs600": [
					[0.0378],
					[0.0389],
					[0.0366],
					[0.0369]
				],
				"LUDOX_mean": 0.054975,
				"water_mean": 0.03755,
				"net_Abs600": 0.017425,
				"reference_OD600": 0.063,
				"OD600_per_Abs600": 3.615494978,
				"Abs600_raw": [
					[0.7893,0.4347,0.262,0.163,0.0742,0.0529,0.0452,0.0406,0.0389,0.0371,0.0378,0.0366],
					[0.7247,0.3661,0.2085,0.1278,0.0825,0.0579,0.0496,0.0403,0.0377,0.0365,0.0372,0.0367],
					[0.6886,0.3865,0.2136,0.1412,0.0975,0.0606,0.0467,0.0421,0.0393,0.037,0.0422,0.0361],
					[0.8317,0.3724,0.2138,0.1245,0.0846,0.0664,0.0474,0.0413,0.0421,0.04,0.0361,0.0359]
				],
				"Abs600_mean": [0.758575,0.389925,0.224475,0.139125,0.0847,0.05945,0.047225,0.041075,0.0395,0.03765,0.038325,0.036325],
				"Abs600_std": [0.06412307827,0.03104452448,0.02513661009,0.01747824839,0.009642613754,0.005625240736,0.001830072858,0.0008015609771,0.001861898673,0.001588500341,0.002677529956,0.0003862210075],
				"Abs600_net_mean": [0.72225,0.3536,0.18815,0.1028,0.048375,0.023125,0.0109,0.00475,0.003175,0.001325,0.002],
				"num_particles": [235294117.6,117647058.8,58823529.41,29411764.71,14705882.35,7352941.176,3676470.588,1838235.294,919117.6471,459558.8235,229779.4118],
				"particles_per_Abs600": [325779325.2,332712270.4,312641665.8,286106660.6,303997568,317965023.8,337290879.7,386996904,289485873.1,346836847.9,114889705.9],
				"mean_particles_per_Abs600": 310684637.7,
				"au_raw": [
					[17768.049,9696.201,5433.973,2781.098,1334.863,668.967,329.237,165.763,82.898,45.401,22.502,1.3],
					[17819.502,10470.914,5506.018,2800.731,1321.885,673.011,333.906,168.98,84.814,45.612,23.277,1.695],
					[18014.281,10315.875,5507.614,2734.494,1330.961,674.332,343.743,172.543,85.365,46.165,23.439,1.545],
					[18043.703,10164.064,5493.175,2855.466,1377.565,701.87,348.647,174.914,90.63,48.004,23.802,1.315]
				],
				"au_mean": [17911.38375,10161.7635,5485.195,2792.94725,1341.3185,679.545,338.88325,170.55,85.92675,46.2955,23.255,1.46375],
				"au_std": [137.9412127,334.7029129,34.75429266,50.08781631,24.76840037,15.05731532,8.883901935,4.016499886,3.3089607,1.183681404,0.5478923252,0.1906294398],
				"au_net_mean": [17909.92,10160.29975,5483.73125,2791.4835,1339.85475,678.08125,337.4195,169.08625,84.463,44.83175,21.79125],
				"uM_fluorescein": [10,5,2.5,1.25,0.625,0.3125,0.15625,0.078125,0.0390625,0.01953125,0.009765625],
				"uM_per_au": [0.000558349786,0.0004921114655,0.0004558939682,0.0004477905744,0.0004664684735,0.0004608592259,0.0004630734145,0.0004620423009,0.0004624806128,0.0004356566496,0.000448144324],
				"mean_uM_per_au": 0.0004646247415,
				"MEFL_per_au": 2798035659,
				"experiment_Abs600": [
					[0.4486,0.3955,0.2854,0.4226,0.4041,0.4249,0.2032,0.417,0.0561],
					[0.5323,0.4158,0.301,0.4068,0.4096,0.4126,0.2034,0.4144,0.0541],
					[0.4452,0.3525,0.2964,0.4185,0.3893,0.4279,0.1926,0.4308,0.0536],
					[0.6368,0.3895,0.304,0.4174,0.4195,0.4232,0.1998,0.4132,0.0563],
					[0.3737,0.3983,0.3167,0.4429,0.4023,0.4307,0.2186,0.4019,0.0538],
					[0.4077,0.399,0.3208,0.4262,0.4034,0.4314,0.2206,0.4339,0.0558],
					[0.4046,0.4174,0.3117,0.424,0.4295,0.4215,0.2215,0.438,0.0517],
					[0.3824,0.4109,0.3089,0.4173,0.3981,0.4193,0.2088,0.4264,0.0526]
				],
				"experiment_au": [
					[89.719,173.02,1592.259,295.991,92.446,1179.659,682.583,198.622,85.126],
					[99.894,186.728,1582.077,284.474,91.714,1182.186,656.689,201.01,87.333],
					[88.155,155.033,1569.107,293.783,85.913,1202.732,662.901,206.112,86.069],
					[95.459,175.876,1595.698,291.215,95.691,1181.133,694.369,197.674,87.279],
					[78.063,178.9,1577.477,285.908,97.112,1053.728,782.137,183.652,81.421],
					[89.504,184.45,1551.323,275.81,94.02,1068.6,791.176,205.871,85.933],
					[91.712,191.211,1546.731,269.718,98.778,1068.7,797.948,210.127,87.078],
					[79.923,190.98,1521.408,282.084,94.341,1082.776,806.187,209.42,76.457]
				],
				"experiment_uM_per_OD": [
					[0.00150380441,0.03327989606,0.8446603233,0.07393755603,0.002703126729,0.381392824,0.5219495782,0.04041366559],
					[0.003375586285,0.03531429976,0.778001257,0.0718300329,0.001583682865,0.3924652621,0.4900706163,0.04054552344],
					[0.0006845516014,0.02965043696,0.7849430826,0.07315204568,-5.971835373e-05,0.3833865466,0.5332969681,0.04089777922],
					[0.001810863226,0.0341702844,0.7825832664,0.0725773285,0.002976377371,0.3831300509,0.5436704743,0.03975002679],
					[-0.001348966056,0.03636272394,0.7312937032,0.06753657658,0.005786053031,0.3315216115,0.5464109534,0.03774097847],
					[0.001304082759,0.03688913477,0.710627352,0.06587732457,0.002989800741,0.3362136628,0.5499410603,0.04076474172],
					[0.001687481191,0.03659299782,0.7214576554,0.06304308137,0.003979774619,0.3411237413,0.5380059398,0.04093435487],
					[0.001350555628,0.04107527481,0.7245011573,0.07245676598,0.006651983745,0.352662541,0.6003655189,0.04571156373]
				],
				"experiment_MEFL_per_particle": [
					[105.3877785,2332.280907,59194.45004,5181.601226,189.437216,26728.30468,36578.63093,2832.221004],
					[236.5637028,2474.853495,54522.93102,5033.904372,110.9857225,27504.26972,34344.52858,2841.461704],
					[47.97390674,2077.9256,55009.41954,5126.552052,-4.18510851,26868.0263,37373.86481,2866.148062],
					[126.9066982,2394.680012,54844.04179,5086.275427,208.5868328,26850.05088,38100.84817,2785.712683],
					[-94.53658659,2548.327874,51249.62945,4733.015626,405.4910805,23233.29145,38292.90307,2644.91702],
					[91.39113037,2585.219153,49801.31554,4616.733959,209.5275529,23562.11405,38540.29569,2856.824691],
					[118.2599896,2564.465646,50560.3116,4418.107999,278.9056895,23906.21615,37703.8732,2868.711312],
					[94.64798502,2878.587091,50773.60257,5077.826312,466.176176,24714.86418,42074.08083,3203.501811]
				],
				"experiment_net_au": [
					[4.593,87.894,1507.133,210.865,7.32,1094.533,597.457,113.496],
					[12.561,99.395,1494.744,197.141,4.381,1094.853,569.356,113.677],
					[2.086,68.964,1483.038,207.714,-0.156,1116.663,576.832,120.043],
					[8.18,88.597,1508.419,203.936,8.412,1093.854,607.09,110.395],
					[-3.358,97.479,1496.056,204.487,15.691,972.307,700.716,102.231],
					[3.571,98.517,1465.39,189.877,8.087,982.667,705.243,119.938],
					[4.634,104.133,1459.653,182.64,11.7,981.622,710.87,123.049],
					[3.466,114.523,1444.951,205.627,17.884,1006.319,729.73,132.963]
				],
				"experiment_net_Abs600": [
					[0.3925,0.3394,0.2293,0.3665,0.348,0.3688,0.1471,0.3609],
					[0.4782,0.3617,0.2469,0.3527,0.3555,0.3585,0.1493,0.3603],
					[0.3916,0.2989,0.2428,0.3649,0.3357,0.3743,0.139,0.3772],
					[0.5805,0.3332,0.2477,0.3611,0.3632,0.3669,0.1435,0.3569],
					[0.3199,0.3445,0.2629,0.3891,0.3485,0.3769,0.1648,0.3481],
					[0.3519,0.3432,0.265,0.3704,0.3476,0.3756,0.1648,0.3781],
					[0.3529,0.3657,0.26,0.3723,0.3778,0.3698,0.1698,0.3863],
					[0.3298,0.3583,0.2563,0.3647,0.3455,0.3667,0.1562,0.3738]
				]
			}
		],
		[
			{
				"LUDOX_Abs600": [
					[0.0565],
					[0.0571],
					[0.0568],
					[0.0611]
				],
				"water_Abs600": [
					[0.0357],
					[0.0358],
					[0.0358],
					[0.0361]
				],
				"LUDOX_mean": 0.057875,
				"water_mean": 0.03585,
				"net_Abs600": 0.022025,
				"reference_OD600": 0.063,
				"OD600_per_Abs600": 2.860385925,
				"Abs600_raw": [
					[1.1596,0.5356,0.4747,0.3007,0.1322,0.0958,0.061,0.0513,0.0487,0.0402,0.0371,0.0354],
					[0.8922,0.5551,0.3866,0.2326,0.1398,0.0932,0.0636,0.053,0.0461,0.0404,0.0383,0.0353],
					[1.0563,0.5449,0.3177,0.2188,0.1212,0.0874,0.0583,0.0493,0.0425,0.0441,0.0371,0.0353],
					[0.969,0.5795,0.2702,0.2089,0.1023,0.0793,0.0534,0.0459,0.0397,0.0397,0.0364,0.0359]
				],
				"Abs600_mean": [1.019275,0.553775,0.3623,0.24025,0.123875,0.088925,0.059075,0.049875,0.04425,0.0411,0.037225,0.035475],
				"Abs600_std": [0.1150906708,0.01890879425,0.08887410572,0.04145539772,0.01628442507,0.007314540314,0.004358420968,0.0030510927,0.003957692931,0.00202155056,0.0007889866919,0.0002872281323],
				"Abs600_net_mean": [0.9838,0.5183,0.326825,0.204775,0.0884,0.05345,0.0236,0.0144,0.008775,0.005625,0.00175],
				"num_particles": [235294117.6,117647058.8,58823529.41,29411764.71,14705882.35,7352941.176,3676470.588,1838235.294,919117.6471,459558.8235,229779.4118],
				"particles_per_Abs600": [239168649.8,226986414.9,179984791.3,143629665.3,166356135.2,137566719.9,155782652,127655228.8,104742751.8,81699346.41,131302521],
				"mean_particles_per_Abs600": 170904745.3,
				"au_raw": [
					[44495.672,27041.9,15358.003,8309.078,4305.569,2202.127,1143.664,612.424,317.868,194.523,127.429,70.647],
					[42865.883,25639.227,14961.369,7866.2,4153.61,2140.319,1124.956,585.34,323.078,189.674,122.998,75.721],
					[43896.711,27011.088,15467.197,8142.293,4130.962,2122.637,1095.085,563.778,309.862,178.619,113.669,74.057],
					[44552.996,27574.195,15319.677,7933.272,4192.853,2102.047,1080.299,555.952,307.035,176.35,118.99,72.255]
				],
				"au_mean": [43952.8155,26816.6025,15276.5615,8062.71075,4195.7485,2141.7825,1111.001,579.3735,314.46075,184.7915,120.7715,73.17],
				"au_std": [783.0452917,826.3863175,219.2258122,201.9909414,77.54970429,43.16271787,28.62135248,25.29638284,7.352020465,8.715877791,5.856587658,2.198266287],
				"au_net_mean": [43879.6455,26743.4325,15203.3915,7989.54075,4122.5785,2068.6125,1037.831,506.2035,241.29075,111.6215,47.6015],
				"uM_fluorescein": [10,5,2.5,1.25,0.625,0.3125,0.15625,0.078125,0.0390625,0.01953125,0.009765625],
				"uM_per_au": [0.0002278960982,0.0001869617896,0.0001644369942,0.0001564545497,0.0001516041477,0.0001510674425,0.0001505543774,0.0001543351636,0.0001618897533,0.0001749774909,0.0002051537241],
				"mean_uM_per_au": 0.0001621049847,
				"MEFL_per_au": 976219058.8,
				"experiment_Abs600": [
					[0.4919,0.4661,0.0751,0.4689,0.56,0.1033,0.069,0.4741,0.0437],
					[0.5265,0.4848,0.0766,0.4939,0.5881,0.088,0.072,0.4832,0.044],
					[0.5196,0.4793,0.08,0.4956,0.5866,0.0918,0.0714,0.4847,0.0434],
					[0.5177,0.4834,0.0798,0.5049,0.5878,0.0927,0.0719,0.4813,0.0428],
					[0.4602,0.4534,0.0686,0.4369,0.5761,0.2214,0.0896,0.481,0.0428],
					[0.4842,0.4776,0.0718,0.4711,0.5912,0.2308,0.0958,0.5055,0.043],
					[0.4785,0.4687,0.0702,0.4635,0.6054,0.2426,0.096,0.5072,0.0436],
					[0.4802,0.4682,0.0759,0.4563,0.5945,0.2491,0.0947,0.5168,0.0436]
				],
				"experiment_au": [
					[838.991,2207.525,1353.397,4086.221,875.263,1830.957,1232.279,1720.876,782.367],
					[947.623,2398.535,1452.979,4387.59,927.838,2029.937,1326.758,1828.772,794.48],
					[914.029,2390.513,1479.974,4126.624,998.116,2112.836,1314.914,1871.404,726.221],
					[946.417,2394.683,1483.951,4389.414,991.092,2125.51,1328.078,1933.046,835.73],
					[913.842,2373.403,1359.309,3350.337,1002.38,3212.377,1475.18,1897.402,804.017],
					[963.555,2476.078,1352.254,3489.899,950.556,3408.162,1545.928,2062.294,841.109],
					[1001.263,2478.978,1377.088,3466.193,1021.916,3440.343,1580.334,2050.828,830.248],
					[924.964,2310.758,1375.139,3477.448,996.905,3454.755,1545.622,2055.167,827.586]
				],
				"experiment_uM_per_OD": [
					[0.007159792406,0.1912101062,1.03062581,0.4403513465,0.01019686399,0.9970827188,1.007810301,0.1235770764],
					[0.01798753161,0.2062288437,1.144746322,0.4526122011,0.01389031469,1.591280333,1.077338605,0.1334604459],
					[0.02235097301,0.2163786435,1.167131272,0.426158907,0.02836698619,1.623612064,1.191523405,0.1470661429],
					[0.01320888577,0.2005211869,0.9928716488,0.4358274455,0.01615548641,1.464828665,0.9588505604,0.1418188147],
					[0.01491147156,0.216612027,1.219757362,0.3661662258,0.02107952505,0.7642081909,0.8127442223,0.1414075102],
					[0.01572826566,0.2132021294,1.005827178,0.3506501569,0.01131453129,0.7746597381,0.756511297,0.1496378506],
					[0.02228519991,0.2198012575,1.165065589,0.35576417,0.01933479686,0.7433185578,0.8112440228,0.1492088419],
					[0.01264005188,0.1979626531,0.9607167834,0.3638819603,0.01741825562,0.724515902,0.7963372959,0.1470202508]
				],
				"experiment_MEFL_per_particle": [
					[721.642087,19272.24315,103877.727,44383.41878,1027.751336,100496.8878,101578.1307,12455.44762],
					[1812.979918,20785.99556,115380.0387,45619.20163,1400.017642,160386.6139,108585.9526,13451.60156],
					[2252.775205,21809.00326,117636.2385,42952.9497,2859.134728,163645.359,120094.7441,14822.93232],
					[1331.335792,20210.71556,100072.4502,43927.45061,1628.326391,147641.4335,96643.43325,14294.04927],
					[1502.940986,21832.52619,122940.4707,36906.23197,2124.624792,77025.24913,81917.24055,14252.59351],
					[1585.266417,21488.83946,101378.2499,35342.35306,1140.402055,78078.67022,76249.47208,15082.13712],
					[2246.145874,22153.97168,117428.0364,35857.79916,1948.772027,74919.76372,81766.03405,15038.89693],
					[1274.002499,19952.83858,96831.53159,36675.99874,1755.602066,73024.62668,80263.57128,14818.30682]
				],
				"experiment_net_au": [
					[56.624,1425.158,571.03,3303.854,92.896,1048.59,449.912,938.509],
					[153.143,1604.055,658.499,3593.11,133.358,1235.457,532.278,1034.292],
					[187.808,1664.292,753.753,3400.403,271.895,1386.615,588.693,1145.183],
					[110.687,1558.953,648.221,3553.684,155.362,1289.78,492.348,1097.316],
					[109.825,1569.386,555.292,2546.32,198.363,2408.36,671.163,1093.385],
					[122.446,1634.969,511.145,2648.79,109.447,2567.053,704.819,1221.185],
					[171.015,1648.73,546.84,2635.945,191.668,2610.095,750.086,1220.58],
					[97.378,1483.172,547.553,2649.862,169.319,2627.169,718.036,1227.581]
				],
				"experiment_net_Abs600": [
					[0.4482,0.4224,0.0314,0.4252,0.5163,0.0596,0.0253,0.4304],
					[0.4825,0.4408,0.0326,0.4499,0.5441,0.044,0.028,0.4392],
					[0.4762,0.4359,0.0366,0.4522,0.5432,0.0484,0.028,0.4413],
					[0.4749,0.4406,0.037,0.4621,0.545,0.0499,0.0291,0.4385],
					[0.4174,0.4106,0.0258,0.3941,0.5333,0.1786,0.0468,0.4382],
					[0.4412,0.4346,0.0288,0.4281,0.5482,0.1878,0.0528,0.4625],
					[0.4349,0.4251,0.0266,0.4199,0.5618,0.199,0.0524,0.4636],
					[0.4366,0.4246,0.0323,0.4127,0.5509,0.2055,0.0511,0.4732]
				]
			}
		],
		[
			{
				"LUDOX_Abs600": [
					[0.04925569337],
					[0.04963650738],
					[0.05025506994],
					[0.05024172237]
				],
				"water_Abs600": [
					[0.02856932664],
					[0.0290833564],
					[0.02959057082],
					[0.02980115662]
				],
				"LUDOX_mean": 0.04984724826,
				"water_mean": 0.02926110262,
				"net_Abs600": 0.02058614564,
				"reference_OD600": 0.063,
				"OD600_per_Abs600": 3.060310613,
				"Abs600_raw": [
					[0.5982834916,0.341061166,0.1923410364,0.1060913606,0.07146765903,0.04959195983,0.03951096569,0.03438990714,0.03209227546,0.03075776106,0.03017255621,0.0294903672],
					[0.6053995686,0.3156944784,0.1737464003,0.1045601876,0.0685436431,0.04948957998,0.039887792,0.03487858795,0.03276026622,0.03119463529,0.03076472226,0.03120750696],
					[0.5759158619,0.3172388395,0.1785974221,0.1028389071,0.06810200429,0.04948957998,0.03958039966,0.0364331527,0.03291584792,0.03126167942,0.03132766096,0.03008321189],
					[0.5799045052,0.3070760448,0.1755006787,0.1018451202,0.06755816748,0.04849501117,0.03910278722,0.03569500243,0.03246540611,0.03123915144,0.03084992371,0.03217074606]
				],
				"Abs600_mean": [0.5898758568,0.3202676322,0.1800463844,0.1038338939,0.06891786848,0.04926653274,0.03952048614,0.03534916255,0.03255844893,0.0311133068,0.03077871578,0.03073795803],
				"Abs600_std": [0.01421247412,0.01456567134,0.008438230465,0.001876954836,0.001746987662,0.0005166070255,0.0003230408903,0.0009011568995,0.000362601217,0.0002386618248,0.0004740030286,0.00119143235],
				"Abs600_net_mean": [0.5591378988,0.2895296741,0.1493084264,0.07309593584,0.03817991045,0.01852857471,0.008782528114,0.004611204528,0.0018204909,0.0003753487758,4.075775716e-05],
				"num_particles": [235294117.6,117647058.8,58823529.41,29411764.71,14705882.35,7352941.176,3676470.588,1838235.294,919117.6471,459558.8235,229779.4118],
				"particles_per_Abs600": [420815899.2,406338518.4,393973272.9,402372093.2,385173306.6,396843324,418611878.1,398645361.1,504873518.9,1224351465,5637685382],
				"mean_particles_per_Abs600": 396940103,
				"au_raw": [
					[26571228,14170838,7513111,3997120,2019567,1066922,535098,258635,136149,69494,34980,218],
					[26165714,14150750,7625142,3981213,2034476,1043133,526729,266910,138093,68897,35038,230],
					[26222714,14738346,7718776,3992488,2023336,1018927,512734,274830,135453,74512,39120,181],
					[26021896,14030378,7446696,3956549,1988087,1018392,514203,260661,129894,67915,33507,240]
				],
				"au_mean": [26245388,14272578,7575931.25,3981842.5,2016366.5,1036843.5,522191,265259,134897.25,70204.5,35661.25,217.25],
				"au_std": [233082.5578,316645.8374,120380.5828,18137.31043,19887.1922,23135.34667,10652.49714,7288.091245,3517.625371,2944.527863,2412.211071,25.7859781],
				"au_net_mean": [26245170.75,14272360.75,7575714,3981625.25,2016149.25,1036626.25,521973.75,265041.75,134680,69987.25,35444],
				"uM_fluorescein": [10,5,2.5,1.25,0.625,0.3125,0.15625,0.078125,0.0390625,0.01953125,0.009765625],
				"uM_per_au": [3.810224782e-07,3.503274677e-07,3.300018982e-07,3.139421521e-07,3.099968914e-07,3.014586983e-07,2.993445552e-07,2.947648814e-07,2.900393525e-07,2.790686875e-07,2.755226555e-07],
				"mean_uM_per_au": 3.211454215e-07,
				"MEFL_per_au": 1933982.978,
				"experiment_Abs600": [
					[0.4803079358,0.4885568011,0.08510047964,0.5851733232,0.5926952903,0.437219054,0.07310330377,0.5467012296,0.03479147795],
					[0.4792306202,0.4825581947,0.08478855942,0.5788317869,0.5840368185,0.4279855287,0.07251840163,0.5353674395,0.03494122576],
					[0.475928348,0.4821159588,0.08562932126,0.5791844005,0.581194287,0.4272071312,0.07340929498,0.5326914598,0.03546035604],
					[0.4648598725,0.4719386497,0.08597517116,0.5690362224,0.573559894,0.4210191867,0.07189204897,0.517632124,0.03622049386],
					[0.4657409184,0.5724379333,0.09909175261,0.5924938747,0.5451456168,0.4937898281,0.08183067661,0.4935688937,0.03646808947],
					[0.4580727712,0.5570998755,0.09872508573,0.5841464742,0.5395256838,0.4977828691,0.08120567316,0.4905565767,0.03706210851],
					[0.4499603109,0.5406242436,0.09893297088,0.5787326261,0.5383288591,0.4880756476,0.08030175837,0.4844229721,0.03744074059],
					[0.4313122605,0.5341148811,0.09636133526,0.5584590307,0.5254068927,0.4596456035,0.07906714326,0.4843730653,0.03945340037]
				],
				"experiment_au": [
					[69010,1337344,573234,2837671,123259,3466143,480505,926385,46916],
					[66945,1360509,570237,2793992,120821,3512489,475528,904812,47244],
					[66692,1356564,582749,2876092,122452,3643493,486799,923667,45363],
					[65947,1312218,539558,2742865,116712,3575113,479850,908399,45329],
					[75344,2095256,853353,3628845,112650,4610888,687011,1079932,48249],
					[74875,2024535,865193,3420370,109842,4499510,664585,1059464,48432],
					[75037,1976135,853274,3513115,111368,4350139,679106,1050763,47239],
					[72287,1987223,806134,3304408,102577,4755397,677015,1021678,46316]
				],
				"experiment_uM_per_OD": [
					[0.005204114271,0.2984274035,1.097839241,0.5321007095,0.01435972489,0.8916130736,1.187631294,0.180286563],
					[0.004653273196,0.3078804086,1.101007227,0.5299605246,0.01406145769,0.9251851774,1.196035139,0.1798310757],
					[0.005081505105,0.3080581565,1.124054662,0.5463311734,0.014823395,0.963845994,1.220687049,0.1853628932],
					[0.005047666984,0.3051189175,1.042390723,0.5312836356,0.01394062793,0.9626108854,1.278276938,0.1881332983],
					[0.006623567726,0.4007884516,1.349117398,0.6757664345,0.01328575642,1.046960963,1.477670091,0.2368484327],
					[0.006591038619,0.3987593864,1.389974167,0.6467873289,0.0128253947,1.013826523,1.464729382,0.2339532777],
					[0.007071397005,0.4022709255,1.375529414,0.671920251,0.0134353803,1.00201137,1.547032442,0.235599156],
					[0.006954969467,0.4117492905,1.401112405,0.6587604244,0.01214923593,1.176046239,1.670753926,0.2300490565]
				],
				"experiment_MEFL_per_particle": [
					[241.6229971,13855.75333,50971.82611,24705.02404,666.7109106,41396.90481,55140.80162,8370.565562],
					[216.0478724,14294.64904,51118.91325,24605.65692,652.8625958,42955.6316,55530.98564,8349.41764],
					[235.9303484,14302.90174,52188.98781,25365.73346,688.2387553,44750.62339,56675.55474,8606.25564],
					[234.3592707,14166.43515,48397.39435,24667.08793,647.2525634,44693.27825,59349.40874,8734.883405],
					[307.5271222,18608.29756,62638.47643,31375.31244,616.8473861,48609.58705,68607.07845,10996.68939],
					[306.016821,18514.08963,64535.42461,30029.835,595.473148,47071.18066,68006.25138,10862.26958],
					[328.319489,18677.12767,63864.7659,31196.73712,623.7943072,46522.61225,71827.51872,10938.68644],
					[322.9138485,19117.20082,65052.56436,30585.73656,564.0796197,54602.91651,77571.81144,10680.99961]
				],
				"experiment_net_au": [
					[22094,1290428,526318,2790755,76343,3419227,433589,879469],
					[19701,1313265,522993,2746748,73577,3465245,428284,857568],
					[21329,1311201,537386,2830729,77089,3598130,441436,878304],
					[20618,1266889,494229,2697536,71383,3529784,434521,863070],
					[27095,2047007,805104,3580596,64401,4562639,638762,1031683],
					[26443,1976103,816761,3371938,61410,4451078,616153,1011032],
					[27798,1928896,806035,3465876,64129,4302900,631867,1003524],
					[25971,1940907,759818,3258092,56261,4709081,630699,975362]
				],
				"experiment_net_Abs600": [
					[0.4455164578,0.4537653232,0.05030900169,0.5503818452,0.5579038123,0.402427576,0.03831182582,0.5119097516],
					[0.4442893945,0.4476169689,0.04984733367,0.5438905612,0.5490955927,0.3930443029,0.03757717587,0.5004262137],
					[0.4404679919,0.4466556028,0.05016896521,0.5437240444,0.5457339309,0.3917467751,0.03794893894,0.4972311038],
					[0.4286393787,0.4357181558,0.0497546773,0.5328157285,0.5373394001,0.3847986929,0.03567155511,0.4814116301],
					[0.4292728289,0.5359698438,0.06262366314,0.5560257852,0.5086775273,0.4573217387,0.04536258714,0.4571008043],
					[0.4210106627,0.520037767,0.06166297722,0.5470843657,0.5024635753,0.4607207606,0.04414356466,0.4534944682],
					[0.4125195703,0.503183503,0.06149223029,0.5412918855,0.5008881185,0.450634907,0.04286101778,0.4469822315],
					[0.3918588602,0.4946614807,0.05690793489,0.5190056303,0.4859534924,0.4201922032,0.03961374289,0.4449196649]
				]
			}
		],
		[
			{
				"LUDOX_Abs600": [
					[0.053],
					[0.053],
					[0.053],
					[0.054]
				],
				"water_Abs600": [
					[0.036],
					[0.036],
					[0.037],
					[0.037]
				],
				"LUDOX_mean": 0.05325,
				"water_mean": 0.0365,
				"net_Abs600": 0.01675,
				"reference_OD600": 0.063,
				"OD600_per_Abs600": 3.76119403,
				"Abs600_raw": [
					[1.051,0.511,0.316,0.178,0.109,0.071,0.054,0.045,0.041,0.04,0.044,0.037],
					[1.076,0.572,0.308,0.18,0.106,0.072,0.058,0.045,0.041,0.039,0.038,0.037],
					[0.997,0.55,0.302,0.168,0.107,0.074,0.055,0.047,0.041,0.039,0.039,0.037],
					[1.012,0.521,0.298,0.169,0.115,0.071,0.056,0.048,0.043,0.04,0.04,0.036]
				],
				"Abs600_mean": [1.034,0.5385,0.306,0.17375,0.10925,0.072,0.05575,0.04625,0.0415,0.0395,0.04025,0.03675],
				"Abs600_std": [0.03608323711,0.0277908858,0.007831560083,0.006130524719,0.004031128874,0.001414213562,0.001707825128,0.0015,0.001,0.0005773502692,0.00262995564,0.0005],
				"Abs600_net_mean": [0.99725,0.50175,0.26925,0.137,0.0725,0.03525,0.019,0.0095,0.00475,0.00275,0.0035],
				"num_particles": [235294117.6,117647058.8,58823529.41,29411764.71,14705882.35,7352941.176,3676470.588,1838235.294,919117.6471,459558.8235,229779.4118],
				"particles_per_Abs600": [235942960.8,234473460.5,218471789.8,214684413.9,202839756.6,208594075.9,193498452,193498452,193498452,167112299.5,65651260.5],
				"mean_particles_per_Abs600": 215812699.4,
				"au_raw": [
					[23361,12604,6568,3367,1670,838,405,206,103,55,31,2],
					[23512,12896,6317,3318,1675,839,402,207,105,49,29,0],
					[23565,10384,7420,4120,2241,1170,679,372,208,105,55,3],
					[20126,13779,7971,4447,2442,1364,699,381,202,106,68,1]
				],
				"au_mean": [22641,12415.75,7069,3813,2007,1052.75,546.25,291.5,154.5,78.75,45.75,1.5],
				"au_std": [1678.892691,1443.668562,764.4845758,559.8053233,394.8729754,259.7631934,165.0401466,98.21914274,58.36951259,30.98790086,18.96268265,1.290994449],
				"au_net_mean": [22639.5,12414.25,7067.5,3811.5,2005.5,1051.25,544.75,290,153,77.25,44.25],
				"uM_fluorescein": [10,5,2.5,1.25,0.625,0.3125,0.15625,0.078125,0.0390625,0.01953125,0.009765625],
				"uM_per_au": [0.0004417058681,0.0004027629539,0.0003537318712,0.0003279548734,0.0003116429818,0.0002972651605,0.0002868288206,0.0002693965517,0.0002553104575,0.0002528317152,0.0002206920904],
				"mean_uM_per_au": 0.0003386715682,
				"MEFL_per_au": 2039527902,
				"experiment_Abs600": [
					[0.347,0.336,0.142,0.317,0.303,0.058,0.086,0.28,0.041],
					[0.35,0.347,0.146,0.35,0.317,0.062,0.094,0.303,0.041],
					[0.352,0.343,0.142,0.371,0.315,0.06,0.095,0.305,0.042],
					[0.357,0.346,0.146,0.349,0.32,0.058,0.092,0.303,0.043],
					[0.319,0.33,0.229,0.315,0.283,0.07,0.096,0.288,0.042],
					[0.33,0.341,0.228,0.328,0.333,0.057,0.104,0.287,0.041],
					[0.321,0.341,0.228,0.363,0.347,0.065,0.107,0.286,0.041],
					[0.325,0.342,0.23,0.325,0.321,0.057,0.098,0.303,0.041]
				],
				"experiment_au": [
					[58,273,181,255,61,92,71,113,29],
					[69,291,187,287,65,104,85,118,29],
					[67,274,186,283,69,98,80,121,30],
					[58,289,196,276,66,94,80,115,31],
					[68,288,288,240,46,85,80,103,29],
					[64,303,305,248,66,96,82,101,32],
					[69,294,310,279,69,85,92,98,28],
					[67,286,307,254,69,78,84,99,29]
				],
				"experiment_uM_per_OD": [
					[0.00853354675,0.07447676616,0.1355112074,0.07373137919,0.01099769542,0.3336911039,0.08404072247,0.03164713398],
					[0.01165613349,0.07709618098,0.135494226,0.07518206102,0.01174482146,0.3215843972,0.09514044053,0.03058734038],
					[0.01074714308,0.07299217946,0.1404680647,0.06924327872,0.01286337589,0.3401648291,0.0849468219,0.03115578114],
					[0.007742605232,0.0766708147,0.144244652,0.07209375702,0.01137735413,0.3781832511,0.09004363122,0.02909101932],
					[0.01267762317,0.0809767378,0.1247128368,0.06959416186,0.006351625439,0.1800872624,0.08504120726,0.02708629557],
					[0.009970229062,0.08133941353,0.1314540712,0.06776802907,0.0104845324,0.3601745249,0.07146319938,0.02525614046],
					[0.01318496029,0.07983868635,0.1357877219,0.07018929017,0.01206466954,0.2138536241,0.08731503633,0.02572675178],
					[0.0120480915,0.07688110705,0.1324451295,0.07133738389,0.01286337589,0.2757586206,0.08688420556,0.02405745872]
				],
				"experiment_MEFL_per_particle": [
					[895.6312239,7816.64637,14222.46483,7738.414907,1154.253875,35022.26924,8820.423363,3321.498338],
					[1223.35969,8091.56485,14220.68257,7890.669999,1232.667861,33751.62001,9985.384939,3210.26859],
					[1127.957366,7660.832821,14742.70762,7267.370096,1350.0648,35701.71361,8915.522267,3269.928813],
					[812.618622,8046.92089,15139.07616,7566.53965,1194.100636,39691.90513,9450.453603,3053.223472],
					[1330.56928,8498.845428,13089.13093,7304.196741,666.6295073,18900.90721,8925.428403,2842.819377],
					[1046.417008,8536.909755,13796.65152,7112.53651,1100.395283,37801.81441,7500.360003,2650.736986],
					[1383.816421,8379.402195,14251.48618,7366.657933,1266.237248,22444.82731,9164.076222,2700.129601],
					[1264.497313,8068.991947,13900.66721,7487.155144,1350.0648,28942.01416,9118.85874,2524.930352]
				],
				"experiment_net_au": [
					[29,244,152,226,32,63,42,84],
					[40,262,158,258,36,75,56,89],
					[37,244,156,253,39,68,50,91],
					[27,258,165,245,35,63,49,84],
					[39,259,259,211,17,56,51,74],
					[32,271,273,216,34,64,50,69],
					[41,266,282,251,41,57,64,70],
					[38,257,278,225,40,49,55,70]
				],
				"experiment_net_Abs600": [
					[0.306,0.295,0.101,0.276,0.262,0.017,0.045,0.239],
					[0.309,0.306,0.105,0.309,0.276,0.021,0.053,0.262],
					[0.31,0.301,0.1,0.329,0.273,0.018,0.053,0.263],
					[0.314,0.303,0.103,0.306,0.277,0.015,0.049,0.26],
					[0.277,0.288,0.187,0.273,0.241,0.028,0.054,0.246],
					[0.289,0.3,0.187,0.287,0.292,0.016,0.063,0.246],
					[0.28,0.3,0.187,0.322,0.306,0.024,0.066,0.245],
					[0.284,0.301,0.189,0.284,0.28,0.016,0.057,0.262]
				]
			}
		],
		[
			{
				"LUDOX_Abs600": [
					[0.066],
					[0.067],
					[0.062],
					[0.066]
				],
				"water_Abs600": [
					[0.039],
					[0.039],
					[0.045],
					[0.038]
				],
				"LUDOX_mean": 0.06525,
				"water_mean": 0.04025,
				"net_Abs600": 0.025,
				"reference_OD600": 0.063,
				"OD600_per_Abs600": 2.52,
				"Abs600_raw": [
					[0.714,0.387,0.216,0.127,0.086,0.064,0.052,0.048,0.044,0.04,0.041,0.045],
					[0.688,0.388,0.216,0.126,0.086,0.06,0.049,0.045,0.047,0.045,0.039,0.037],
					[0.634,0.346,0.206,0.13,0.079,0.059,0.051,0.045,0.042,0.044,0.039,0.039],
					[0.607,0.331,0.189,0.113,0.075,0.06,0.047,0.043,0.047,0.04,0.045,0.04]
				],
				"Abs600_mean": [0.66075,0.363,0.20675,0.124,0.0815,0.06075,0.04975,0.04525,0.045,0.04225,0.041,0.04025],
				"Abs600_std": [0.04893107397,0.02894822965,0.0127377392,0.007527726527,0.005446711546,0.002217355783,0.002217355783,0.002061552813,0.002449489743,0.00262995564,0.002828427125,0.003403429643],
				"Abs600_net_mean": [0.6205,0.32275,0.1665,0.08375,0.04125,0.0205,0.0095,0.005,0.00475,0.002,0.00075],
				"num_particles": [235294117.6,117647058.8,58823529.41,29411764.71,14705882.35,7352941.176,3676470.588,1838235.294,919117.6471,459558.8235,229779.4118],
				"particles_per_Abs600": [379200834.2,364514512.2,353294470.9,351185250.2,356506238.9,358680057.4,386996904,367647058.8,193498452,229779411.8,306372549],
				"mean_particles_per_Abs600": 356836105.9,
				"au_raw": [
					[16909,9572,5164,2578,1341,687,359,186,81,34,28,12],
					[17845,9529,5000,2572,1378,656,369,186,97,44,33,0],
					[17898,9982,4935,2463,1341,673,339,173,83,71,14,13],
					[17614,8909,5202,2687,1359,685,353,200,80,56,29,3]
				],
				"au_mean": [17566.5,9498,5075.25,2575,1354.75,675.25,355,186.25,85.25,51.25,26,7],
				"au_std": [455.3449242,442.5735344,128.1597311,91.48041685,17.67059705,14.24488212,12.54325848,11.02648327,7.93200269,15.94521872,8.286535263,6.480740698],
				"au_net_mean": [17559.5,9491,5068.25,2568,1347.75,668.25,348,179.25,78.25,44.25,19],
				"uM_fluorescein": [10,5,2.5,1.25,0.625,0.3125,0.15625,0.078125,0.0390625,0.01953125,0.009765625],
				"uM_per_au": [0.0005694922976,0.0005268148773,0.0004932669067,0.0004867601246,0.0004637358561,0.0004676393565,0.0004489942529,0.0004358437936,0.000499201278,0.0004413841808,0.0005139802632],
				"mean_uM_per_au": 0.0004876434242,
				"MEFL_per_au": 2936657410,
				"experiment_Abs600": [
					[0.427,0.425,0.348,0.401,0.364,0.363,0.362,0.361,0.048],
					[0.435,0.42,0.381,0.401,0.376,0.366,0.393,0.375,0.051],
					[0.423,0.419,0.37,0.397,0.37,0.378,0.4,0.374,0.052],
					[0.42,0.421,0.378,0.407,0.395,0.387,0.39,0.375,0.053],
					[0.433,0.386,0.338,0.409,0.371,0.384,0.403,0.366,0.049],
					[0.427,0.402,0.355,0.398,0.374,0.387,0.403,0.368,0.05],
					[0.43,0.392,0.357,0.399,0.372,0.385,0.41,0.372,0.05],
					[0.421,0.392,0.34,0.418,0.368,0.376,0.412,0.359,0.052]
				],
				"experiment_au": [
					[52,234,554,204,64,543,180,130,65],
					[65,240,573,201,62,493,191,141,44],
					[70,233,570,172,62,533,204,145,74],
					[55,216,546,184,58,539,178,128,54],
					[59,219,542,212,60,590,185,108,39],
					[70,214,587,220,61,568,186,76,62],
					[46,226,566,188,55,559,196,111,63],
					[59,208,609,207,61,589,178,103,50]
				],
				"experiment_uM_per_OD": [
					[-0.006637522003,0.08674554618,0.3154201514,0.07619771119,-0.0006123711878,0.2936426767,0.07087123874,0.04018563641],
					[0.01058253959,0.1027854252,0.3102012643,0.08680274105,0.0107174379,0.2758275352,0.08317504799,0.05793333842],
					[-0.002086353588,0.0838364522,0.3018258191,0.0549678578,-0.00730223756,0.2724563391,0.07228795515,0.04266819866],
					[0.0005272732843,0.08518615718,0.2929433025,0.07106273557,0.002263266612,0.2809940366,0.0712022333,0.04447108029],
					[0.01007860913,0.1033580806,0.3367999154,0.09299196692,0.01262017143,0.3182794678,0.07980891841,0.0421203198],
					[0.004106298044,0.08356083207,0.3330897707,0.08785766857,-0.0005972509115,0.2905510488,0.0679749366,0.008519277153],
					[-0.008656994791,0.09222811444,0.3170526891,0.06930848687,-0.004807684356,0.286509285,0.07149093411,0.02884610614],
					[0.004719738911,0.08992490783,0.375596167,0.0830080857,0.006736083065,0.3219182413,0.06880330501,0.03340714219]
				],
				"experiment_MEFL_per_particle": [
					[-282.2855423,3689.180019,13414.42611,3240.593736,-26.04338377,12488.25725,3014.065498,1709.045057],
					[450.0622258,4371.336091,13192.47335,3691.612445,455.7992828,11730.60147,3537.331178,2463.832714],
					[-88.73001911,3565.459876,12836.2761,2337.714518,-310.5550669,11587.2287,3074.316682,1814.625336],
					[22.42427595,3622.861147,12458.51373,3022.20962,96.25390962,11950.32634,3028.142284,1891.299646],
					[428.6306913,4395.690413,14323.68084,3954.832511,536.7201699,13536.02928,3394.173881,1791.324731],
					[174.6357405,3553.738095,14165.89301,3736.477198,-25.40033726,12356.77416,2890.889376,362.3142447],
					[-368.1712043,3922.346817,13483.85591,2947.603608,-204.4648266,12184.88298,3040.42037,1226.78896],
					[200.7246164,3824.394309,15973.63709,3530.23048,286.4772215,13690.78178,2926.118852,1420.764141]
				],
				"experiment_net_au": [
					[-13,169,489,139,-1,478,115,65],
					[21,196,529,157,18,449,147,97],
					[-4,159,496,98,-12,459,130,71],
					[1,162,492,130,4,485,124,74],
					[20,180,503,173,21,551,146,69],
					[8,152,525,158,-1,506,124,14],
					[-17,163,503,125,-8,496,133,48],
					[9,158,559,157,11,539,128,53]
				],
				"experiment_net_Abs600": [
					[0.379,0.377,0.3,0.353,0.316,0.315,0.314,0.313],
					[0.384,0.369,0.33,0.35,0.325,0.315,0.342,0.324],
					[0.371,0.367,0.318,0.345,0.318,0.326,0.348,0.322],
					[0.367,0.368,0.325,0.354,0.342,0.334,0.337,0.322],
					[0.384,0.337,0.289,0.36,0.322,0.335,0.354,0.317],
					[0.377,0.352,0.305,0.348,0.324,0.337,0.353,0.318],
					[0.38,0.342,0.307,0.349,0.322,0.335,0.36,0.322],
					[0.369,0.34,0.288,0.366,0.316,0.324,0.36,0.307]
				]
			}
		],
		[
			{
				"LUDOX_Abs600": [
					[0.055],
					[0.057],
					[0.057],
					[0.058]
				],
				"water_Abs600": [
					[0.039],
					[0.037],
					[0.039],
					[0.04]
				],
				"LUDOX_mean": 0.05675,
				"water_mean": 0.03875,
				"net_Abs600": 0.018,
				"reference_OD600": 0.063,
				"OD600_per_Abs600": 3.5,
				"Abs600_raw": [
					[0.328,0.206,0.116,0.075,0.054,0.043,0.04,0.037,0.035,0.035,0.034,0.033],
					[0.361,0.198,0.12,0.077,0.054,0.045,0.04,0.037,0.035,0.036,0.048,0.043],
					[0.35,0.195,0.127,0.082,0.057,0.048,0.04,0.038,0.035,0.036,0.036,0.035],
					[0.365,0.216,0.129,0.082,0.062,0.046,0.044,0.038,0.036,0.035,0.036,0.035]
				],
				"Abs600_mean": [0.351,0.20375,0.123,0.079,0.05675,0.0455,0.041,0.0375,0.03525,0.0355,0.0385,0.0365],
				"Abs600_std": [0.01659317129,0.009394147114,0.006055300708,0.003559026084,0.003774917218,0.002081665999,0.002,0.0005773502692,0.0005,0.0005773502692,0.006403124237,0.004434711565],
				"Abs600_net_mean": [0.3145,0.16725,0.0865,0.0425,0.02025,0.009,0.0045,0.001,-0.00125,-0.001,0.002],
				"num_particles": [235294117.6,117647058.8,58823529.41,29411764.71,14705882.35,7352941.176,3676470.588,1838235.294,919117.6471,459558.8235,229779.4118],
				"particles_per_Abs600": [748152997.3,703420381.6,680040802.4,692041522.5,726216412.5,816993464.1,816993464.1,1838235294,-735294117.6,-459558823.5,114889705.9],
				"mean_particles_per_Abs600": 723742516.6,
				"au_raw": [
					[12461,9121,6106,4224,2476,1456,682,458,253,116,80,19],
					[14607,9273,6346,3619,2209,1251,684,393,206,134,88,46],
					[14418,9253,6250,3920,2078,1180,613,297,183,110,70,59],
					[13766,9210,6013,3798,2188,1123,630,281,193,74,74,43]
				],
				"au_mean": [13813,9214.25,6178.75,3890.25,2237.75,1252.5,652.25,357.25,208.75,108.5,78,41.75],
				"au_std": [970.6654075,67.49506155,148.1156643,254.5327418,168.9030787,145.4200811,36.18816565,83.41212941,30.96637962,25.15949125,7.831560083,16.68082732],
				"au_net_mean": [13771.25,9172.5,6137,3848.5,2196,1210.75,610.5,315.5,167,66.75,36.25],
				"uM_fluorescein": [10,5,2.5,1.25,0.625,0.3125,0.15625,0.078125,0.0390625,0.01953125,0.009765625],
				"uM_per_au": [0.0007261504947,0.0005451076588,0.0004073651621,0.0003248018709,0.0002846083789,0.0002581044807,0.0002559377559,0.0002476228209,0.0002339071856,0.0002926029963,0.0002693965517],
				"mean_uM_per_au": 0.0003639975103,
				"MEFL_per_au": 2192044294,
				"experiment_Abs600": [
					[0.546,0.362,0.279,0.374,0.327,0.052,0.317,0.379,0.038],
					[0.601,0.386,0.309,0.408,0.324,0.051,0.319,0.372,0.038],
					[0.621,0.356,0.338,0.42,0.332,0.051,0.318,0.372,0.039],
					[0.66,0.39,0.377,0.442,0.338,0.053,0.321,0.371,0.039],
					[0.456,0.406,0.442,0.431,0.418,0.052,0.415,0.344,0.039],
					[0.474,0.439,0.442,0.433,0.421,0.055,0.416,0.352,0.039],
					[0.461,0.427,0.457,0.447,0.439,0.054,0.428,0.36,0.04],
					[0.494,0.439,0.451,0.453,0.415,0.055,0.427,0.367,0.038]
				],
				"experiment_au": [
					[98,771,406,1036,55,192,316,285,80],
					[69,759,348,1041,93,154,312,250,74],
					[136,796,376,1073,84,215,294,347,52],
					[75,814,350,1061,19,145,302,286,70],
					[78,860,82,900,97,183,588,353,22],
					[107,778,79,1021,88,190,611,295,22],
					[75,876,113,896,74,222,459,376,81],
					[107,792,87,1003,104,198,618,405,43]
				],
				"experiment_uM_per_OD": [
					[0.003685014165,0.221800952,0.1406795357,0.2959027379,-0.008996478257,0.8319943092,0.08797072445,0.06252156649],
					[-0.0009236171283,0.2047112435,0.1051505723,0.2718035463,0.006909043651,0.6399956224,0.08808480675,0.05480202036],
					[0.01501020661,0.2440866585,0.1126948813,0.2786962565,0.01135828408,1.412657004,0.09020726829,0.09213150195],
					[0.0008373533707,0.2204429366,0.08615325687,0.2557401862,-0.0177390091,0.5571390463,0.08555969846,0.06766218779],
					[0.01396633133,0.2374697654,0.01548376506,0.2329371822,0.02058033416,1.28799119,0.1565521207,0.1128648018],
					[0.02032170008,0.1965586555,0.01470957681,0.2636936278,0.01796846348,1.091992531,0.1624816472,0.09070864473],
					[-0.001482175135,0.2136419495,0.007980760759,0.2082541038,-0.001824548924,1.047421407,0.1013188946,0.09587434422],
					[0.01459639139,0.1942530354,0.01107982736,0.2405766677,0.01682747111,0.9482288082,0.1537264549,0.1144308282]
				],
				"experiment_MEFL_per_particle": [
					[107.3183612,6459.490688,4096.998424,8617.55084,-262.0036884,24230.10111,2561.964095,1820.810384],
					[-26.89842485,5961.788526,3062.291376,7915.712084,201.2115039,18638.53931,2565.286505,1595.994684],
					[437.1409993,7108.515466,3282.003662,8116.44791,330.7863632,41140.6925,2627.098776,2683.138073],
					[24.38617261,6419.941319,2509.034138,7447.900185,-516.6116875,16225.51413,2491.747986,1970.520271],
					[406.7403063,6915.812237,450.9324027,6783.810195,599.3593611,37510.06037,4559.254397,3286.95224],
					[591.8271822,5724.361386,428.3857826,7679.527603,523.2940684,31802.0077,4731.939506,2641.70032],
					[-43.16526325,6221.876738,232.4230322,6064.966954,-53.13618664,30503.96657,2950.701746,2792.140557],
					[425.0894931,5657.215003,322.6768912,7006.294296,490.0650423,27615.18876,4476.962769,3332.559499]
				],
				"experiment_net_au": [
					[18,691,326,956,-25,112,236,205],
					[-5,685,274,967,19,80,238,176],
					[84,744,324,1021,32,163,242,295],
					[5,744,280,991,-51,75,232,216],
					[56,838,60,878,75,161,566,331],
					[85,756,57,999,66,168,589,273],
					[-6,795,32,815,-7,141,378,295],
					[64,749,44,960,61,155,575,362]
				],
				"experiment_net_Abs600": [
					[0.508,0.324,0.241,0.336,0.289,0.014,0.279,0.341],
					[0.563,0.348,0.271,0.37,0.286,0.013,0.281,0.334],
					[0.582,0.317,0.299,0.381,0.293,0.012,0.279,0.333],
					[0.621,0.351,0.338,0.403,0.299,0.014,0.282,0.332],
					[0.417,0.367,0.403,0.392,0.379,0.013,0.376,0.305],
					[0.435,0.4,0.403,0.394,0.382,0.016,0.377,0.313],
					[0.421,0.387,0.417,0.407,0.399,0.014,0.388,0.32],
					[0.456,0.401,0.413,0.415,0.377,0.017,0.389,0.329]
				]
			}
		],
		[
			{
				"LUDOX_Abs600": [
					[0.0606603],
					[0.0592296],
					[0.0580216],
					[0.0574853]
				],
				"water_Abs600": [
					[0.0401286],
					[0.0479512],
					[0.041415],
					[0.0502065]
				],
				"LUDOX_mean": 0.0588492,
				"water_mean": 0.044925325,
				"net_Abs600": 0.013923875,
				"reference_OD600": 0.063,
				"OD600_per_Abs600": 4.524602526,
				"Abs600_raw": [
					[0.954225,0.567698,0.288401,0.180992,0.0979849,0.069896,0.0529581,0.0483021,0.0321034,0.0389813,0.0382589,0.035119],
					[0.806077,0.4622,0.251064,0.156657,0.0941324,0.0726527,0.0560815,0.0499284,0.0366961,0.0362679,0.038755,0.0354581],
					[0.737201,0.476893,0.265268,0.160457,0.10507,0.0774086,0.0611428,0.051948,0.0439382,0.0386379,0.0380293,0.0334283],
					[0.711488,0.411747,0.233134,0.133924,0.0926721,0.062337,0.0692917,0.0375847,0.0405481,0.0308544,0.041606,0.0308673]
				],
				"Abs600_mean": [0.80224775,0.4796345,0.25946675,0.1580075,0.09746485,0.070573575,0.059868525,0.0469408,0.03832145,0.036185375,0.0391623,0.033718175],
				"Abs600_std": [0.1089038713,0.06500094948,0.02334427306,0.01928839127,0.005543297277,0.00630715475,0.00713011304,0.006413203841,0.005092862954,0.003753140032,0.001657043908,0.002097710297],
				"Abs600_net_mean": [0.768529575,0.445916325,0.225748575,0.124289325,0.063746675,0.0368554,0.02615035,0.013222625,0.004603275,0.0024672,0.005444125],
				"num_particles": [235294117.6,117647058.8,58823529.41,29411764.71,14705882.35,7352941.176,3676470.588,1838235.294,919117.6471,459558.8235,229779.4118],
				"particles_per_Abs600": [306161435.2,263832141.2,260570988.8,236639507.9,230692539.7,199507838.1,140589727.8,139021963.8,199666030.6,186267357.1,42206858.18],
				"mean_particles_per_Abs600": 238248603.1,
				"au_raw": [
					[1470.39,796.52,408.753,251.141,134.098,65.2166,38.2464,27.3764,11.3191,5.40379,2.8777,0.0976167],
					[1449.87,783.992,421.731,223.721,113.107,56.6408,26.8029,13.8761,7.08681,3.67083,1.73952,0.093222],
					[1417.91,760.156,421.504,217.156,118.587,56.3516,28.1436,14.9047,7.46565,3.82782,1.91687,0.103627],
					[1404.92,782.693,396.283,198.894,111.064,55.1505,28.2059,14.8138,6.86392,3.43793,1.72397,0.0840587]
				],
				"au_mean": [1435.7725,780.84025,412.06775,222.728,119.214,58.339875,30.3497,17.74275,8.18387,4.0850925,2.064515,0.0946311],
				"au_std": [29.82200795,15.1333954,12.14587879,21.65941949,10.41864569,4.629670721,5.304099571,6.439240909,2.104860705,0.8936041174,0.5491391862,0.008238147622],
				"au_net_mean": [1435.677869,780.7456189,411.9731189,222.6333689,119.1193689,58.2452439,30.2550689,17.6481189,8.0892389,3.9904614,1.9698839],
				"uM_fluorescein": [10,5,2.5,1.25,0.625,0.3125,0.15625,0.078125,0.0390625,0.01953125,0.009765625],
				"uM_per_au": [0.006965350805,0.006404134559,0.006068357097,0.005614612069,0.005246837737,0.005365244938,0.005164423869,0.00442681741,0.004828946268,0.004894484132,0.004957462214],
				"mean_uM_per_au": 0.00573983728,
				"MEFL_per_au": 3.456610884e+10,
				"experiment_Abs600": [
					[0.280107,0.316402,0.354404,0.395153,0.399224,0.319598,0.463311,0.457987,0.0429537],
					[0.42034,0.249093,0.353884,0.372145,0.393918,0.323828,0.413766,0.4081,0.0439501],
					[0.383326,0.370542,0.351105,0.372705,0.386309,0.366776,0.40444,0.421703,0.0440659],
					[0.297434,0.220886,0.359348,0.36878,0.419276,0.377495,0.418761,0.411299,0.0465407],
					[0.304304,0.309084,0.378491,0.40015,0.412767,0.375379,0.383607,0.381236,0.0450868],
					[0.230554,0.444244,0.369878,0.389375,0.419985,0.230897,0.351892,0.356992,0.0439866],
					[0.299523,0.25412,0.386993,0.384493,0.430558,0.229208,0.419939,0.362583,0.0450449],
					[0.21512,0.289131,0.353539,0.388868,0.408421,0.293696,0.370711,0.357624,0.0435824]
				],
				"experiment_au": [
					[2.84647,25.8121,51.3744,40.8806,2.59663,59.256,20.66605,8.532,1.25454],
					[6.19981,21.2424,50.7277,39.989,2.59178,59.3838,19.52092,8.6944,1.53479],
					[2.35648,31.3931,49.3985,39.0288,2.5576,66.7189,19.35196,7.7964,1.23368],
					[1.66263,18.273,49.4836,40.5227,2.75254,69.0807,19.75894,5.8352,1.09483],
					[1.58408,21.7532,40.2634,34.5167,2.68873,68.1029,16.69789,6.9284,1.62355],
					[1.1821,34.2713,49.6074,37.7203,2.63467,41.9475,15.92941,8.6519,1.42429],
					[1.51881,17.7295,42.3423,32.2325,2.68645,42.1408,15.54702,7.6787,1.35937],
					[1.19852,19.3482,38.0456,37.9063,2.62989,55.2619,16.02036,6.4878,1.88094]
				],
				"experiment_uM_per_OD": [
					[0.008515574286,0.1139276484,0.2041457028,0.1427287793,0.004778825451,0.2659722617,0.0585814171,0.02224416104],
					[0.01572297399,0.1218699452,0.2013504385,0.1486384653,0.003831438104,0.2622083221,0.06169802976,0.02494183018],
					[0.004198447871,0.1171900497,0.1990010666,0.1458933992,0.004907340455,0.2574245012,0.06377971044,0.02204592718],
					[0.002870948958,0.1249930309,0.1962396905,0.1552186699,0.005641923325,0.26059722,0.06361014383,0.01648641414],
					[-0.0001931623402,0.09672885569,0.1470224015,0.1175219394,0.003675123241,0.2553333797,0.0564901678,0.02001982023],
					[-0.001646795209,0.1041059663,0.1875603677,0.1333123197,0.004083709958,0.2750359855,0.05976173088,0.02929287693],
					[0.000794814935,0.0993273759,0.1520414337,0.1153789086,0.004366938853,0.2809176201,0.04800881733,0.02524610245],
					[-0.005046747353,0.09024153405,0.1480139488,0.1323576384,0.002604181154,0.2707498468,0.05483176516,0.0186095975]
				],
				"experiment_MEFL_per_particle": [
					[973.9012539,13029.57098,23347.54525,16323.47184,546.5402499,30418.46744,6699.784847,2543.999453],
					[1798.190418,13937.90817,23027.85907,16999.34531,438.1903379,29987.99671,7056.222696,2852.52396],
					[480.1641684,13402.68225,22759.1683,16685.40014,561.238134,29440.88515,7294.298409,2521.328028],
					[328.3420115,14295.08632,22443.35781,17751.904,645.2502222,29803.73968,7274.905574,1885.502828],
					[-22.09141028,11062.59551,16814.52083,13440.6395,420.3130655,29201.72971,6460.614798,2289.608119],
					[-188.3391379,11906.29402,21450.72911,15246.53898,467.0419298,31455.05895,6834.773873,3350.140415],
					[90.90065283,11359.78064,17388.53282,13195.54736,499.4339879,32127.72425,5490.627623,2887.322688],
					[-577.181692,10320.65956,16927.92118,15137.35489,297.8325602,30964.86584,6270.948153,2128.325082]
				],
				"experiment_net_au": [
					[1.59193,24.55756,50.11986,39.62606,1.34209,58.00146,19.41151,7.27746],
					[4.66502,19.70761,49.19291,38.45421,1.05699,57.84901,17.98613,7.15961],
					[1.1228,30.15942,48.16482,37.79512,1.32392,65.48522,18.11828,6.56272],
					[0.5678,17.17817,48.38877,39.42787,1.65771,67.98587,18.66411,4.74037],
					[-0.03947,20.12965,38.63985,32.89315,1.06518,66.47935,15.07434,5.30485],
					[-0.24219,32.84701,48.18311,36.29601,1.21038,40.52321,14.50512,7.22761],
					[0.15944,16.37013,40.98293,30.87313,1.32708,40.78143,14.18765,6.31933],
					[-0.68242,17.46726,36.16466,36.02536,0.74895,53.38096,14.13942,4.60686]
				],
				"experiment_net_Abs600": [
					[0.2371533,0.2734483,0.3114503,0.3521993,0.3562703,0.2766443,0.4203573,0.4150333],
					[0.3763899,0.2051429,0.3099339,0.3281949,0.3499679,0.2798779,0.3698159,0.3641499],
					[0.3392601,0.3264761,0.3070391,0.3286391,0.3422431,0.3227101,0.3603741,0.3776371],
					[0.2508933,0.1743453,0.3128073,0.3222393,0.3727353,0.3309543,0.3722203,0.3647583],
					[0.2592172,0.2639972,0.3334042,0.3550632,0.3676802,0.3302922,0.3385202,0.3361492],
					[0.1865674,0.4002574,0.3258914,0.3453884,0.3759984,0.1869104,0.3079054,0.3130054],
					[0.2544781,0.2090751,0.3419481,0.3394481,0.3855131,0.1841631,0.3748941,0.3175381],
					[0.1715376,0.2455486,0.3099566,0.3452856,0.3648386,0.2501136,0.3271286,0.3140416]
				]
			}
		],
		[
			{
				"LUDOX_Abs600": [
					[0.052],
					[0.056],
					[0.054],
					[0.052]
				],
				"water_Abs600": [
					[0.037],
					[0.035],
					[0.038],
					[0.035]
				],
				"LUDOX_mean": 0.0535,
				"water_mean": 0.03625,
				"net_Abs600": 0.01725,
				"reference_OD600": 0.063,
				"OD600_per_Abs600": 3.652173913,
				"Abs600_raw": [
					[0.328,0.206,0.116,0.075,0.054,0.043,0.04,0.037,0.035,0.035,0.034,0.033],
					[0.361,0.198,0.12,0.077,0.054,0.045,0.04,0.037,0.035,0.036,0.048,0.043],
					[0.35,0.195,0.127,0.082,0.057,0.048,0.04,0.038,0.035,0.036,0.036,0.035],
					[0.365,0.216,0.129,0.082,0.062,0.046,0.044,0.038,0.036,0.035,0.036,0.035]
				],
				"Abs600_mean": [0.351,0.20375,0.123,0.079,0.05675,0.0455,0.041,0.0375,0.03525,0.0355,0.0385,0.0365],
				"Abs600_std": [0.01659317129,0.009394147114,0.006055300708,0.003559026084,0.003774917218,0.002081665999,0.002,0.0005773502692,0.0005,0.0005773502692,0.006403124237,0.004434711565],
				"Abs600_net_mean": [0.3145,0.16725,0.0865,0.0425,0.02025,0.009,0.0045,0.001,-0.00125,-0.001,0.002],
				"num_particles": [235294117.6,117647058.8,58823529.41,29411764.71,14705882.35,7352941.176,3676470.588,1838235.294,919117.6471,459558.8235,229779.4118],
				"particles_per_Abs600": [748152997.3,703420381.6,680040802.4,692041522.5,726216412.5,816993464.1,816993464.1,1838235294,-735294117.6,-459558823.5,114889705.9],
				"mean_particles_per_Abs600": 723742516.6,
				"au_raw": [
					[13741,9390,6148,4216,2513,1341,699,416,215,145,103,21],
					[13712,9917,6303,3958,2281,1297,708,447,211,120,58,19],
					[13657,9550,6369,3824,2609,1343,798,467,195,158,116,38],
					[13669,10066,6420,4168,2401,1315,683,370,176,145,68,36]
				],
				"au_mean": [13694.75,9730.75,6310,4041.5,2451,1324,722,425,199.25,142,86.25,28.5],
				"au_std": [38.83619446,314.0396737,118.14398,183.2402794,141.6662745,22.06052281,51.7107339,42.24531532,17.74589154,15.89549202,27.66917659,9.88264472],
				"au_net_mean": [13666.25,9702.25,6281.5,4013,2422.5,1295.5,693.5,396.5,170.75,113.5,57.75],
				"uM_fluorescein": [10,5,2.5,1.25,0.625,0.3125,0.15625,0.078125,0.0390625,0.01953125,0.009765625],
				"uM_per_au": [0.0007317296259,0.0005153443789,0.0003979941097,0.0003114876651,0.000257997936,0.0002412196063,0.0002253064167,0.00019703657,0.0002287701318,0.0001720814978,0.0001691017316],
				"mean_uM_per_au": 0.0003448087392,
				"MEFL_per_au": 2076486811,
				"experiment_Abs600": [
					[0.379,0.414,0.048,0.366,0.41,0.381,0.415,0.374,0.037],
					[0.363,0.422,0.049,0.361,0.427,0.389,0.368,0.373,0.037],
					[0.356,0.423,0.049,0.359,0.419,0.388,0.354,0.366,0.038],
					[0.346,0.397,0.048,0.34,0.411,0.361,0.332,0.361,0.037],
					[0.362,0.406,0.052,0.392,0.334,0.347,0.366,0.426,0.038],
					[0.37,0.4,0.053,0.37,0.345,0.337,0.356,0.437,0.037],
					[0.376,0.423,0.052,0.401,0.371,0.349,0.297,0.437,0.039],
					[0.376,0.41,0.054,0.395,0.336,0.35,0.306,0.439,0.037]
				],
				"experiment_au": [
					[37,310,60,304,44,1517,90,126,37],
					[88,305,100,297,87,1570,100,141,10],
					[59,318,82,235,88,1477,166,167,48],
					[105,328,92,181,98,1483,171,138,63],
					[96,328,76,362,6,1172,171,222,18],
					[34,319,69,301,59,1334,165,242,51],
					[60,379,68,345,56,1388,196,217,13],
					[67,368,73,361,64,1349,182,251,31]
				],
				"experiment_uM_per_OD": [
					[0,0.06836725001,0.1974067349,0.07662000533,0.001771805407,0.4061908043,0.01323764969,0.02493371093],
					[0.0225893543,0.0723415985,0.7080893751,0.08363030892,0.0186403015,0.4184164489,0.0256709139,0.03680940799],
					[0.003265821017,0.06621095456,0.2918186516,0.05500008854,0.00991201225,0.3854703684,0.03525508281,0.03425310392],
					[0.0128326877,0.06949766089,0.248904144,0.03676767713,0.008835339797,0.4137806225,0.03456436272,0.02185461034],
					[0.02272879476,0.07953177764,0.3911350834,0.09174491339,-0.003827510136,0.3525933717,0.04403970504,0.04963925516],
					[-0.004819827579,0.06970356383,0.1062134063,0.07087981733,0.002452257576,0.403768297,0.03373968183,0.04508169022],
					[0.01316724061,0.08998635809,0.3994350321,0.0865877247,0.01222804945,0.4187625337,0.06696659207,0.0483920377],
					[0.01002604425,0.08529977459,0.2332529706,0.08702774443,0.01042004432,0.3975556108,0.05299702386,0.05166821311]
				],
				"experiment_MEFL_per_particle": [
					[0,2077.621293,5999.019058,2328.415353,53.843626,12343.78542,402.2806661,757.7137992],
					[686.4708391,2198.398288,21518.22053,2541.452384,566.4625577,12715.31213,780.1167565,1118.605909],
					[99.24546158,2012.093349,8868.115129,1671.404876,301.2174353,11714.10939,1071.371318,1040.92205],
					[389.9742233,2111.973497,7563.980551,1117.337744,268.4982954,12574.4334,1050.380935,664.1426091],
					[690.7083134,2416.901582,11886.25515,2788.04816,-116.3147056,10715.00604,1338.32835,1508.493811],
					[-146.47037,2118.230708,3227.73308,2153.976029,74.52197588,12270.16753,1025.319599,1369.993374],
					[400.1409951,2734.607193,12138.48338,2631.325679,371.5997924,12725.82935,2035.056516,1470.591956],
					[304.6827686,2592.185995,7088.355,2644.697496,316.6560881,12081.3694,1610.533482,1570.152079]
				],
				"experiment_net_au": [
					[0,273,23,267,7,1480,53,89],
					[78,295,90,287,77,1560,90,131],
					[11,270,34,187,40,1429,118,119],
					[42,265,29,118,35,1420,108,75],
					[78,310,58,344,-12,1154,153,204],
					[-17,268,18,250,8,1283,114,191],
					[47,366,55,332,43,1375,183,204],
					[36,337,42,330,33,1318,151,220]
				],
				"experiment_net_Abs600": [
					[0.342,0.377,0.011,0.329,0.373,0.344,0.378,0.337],
					[0.326,0.385,0.012,0.324,0.39,0.352,0.331,0.336],
					[0.318,0.385,0.011,0.321,0.381,0.35,0.316,0.328],
					[0.309,0.36,0.011,0.303,0.374,0.324,0.295,0.324],
					[0.324,0.368,0.014,0.354,0.296,0.309,0.328,0.388],
					[0.333,0.363,0.016,0.333,0.308,0.3,0.319,0.4],
					[0.337,0.384,0.013,0.362,0.332,0.31,0.258,0.398],
					[0.339,0.373,0.017,0.358,0.299,0.313,0.269,0.402]
				]
			}
		],
		[
			{
				"LUDOX_Abs600": [
					[0.0544],
					[0.0566],
					[0.0564],
					[0.06]
				],
				"water_Abs600": [
					[0.0346],
					[0.0349],
					[0.0345],
					[0.0348]
				],
				"LUDOX_mean": 0.05685,
				"water_mean": 0.0347,
				"net_Abs600": 0.02215,
				"reference_OD600": 0.063,
				"OD600_per_Abs600": 2.844243792,
				"Abs600_raw": [
					[0.8408,0.4997,0.2766,0.16,0.0965,0.066,0.0506,0.0427,0.0388,0.0369,0.0356,0.0343],
					[0.8591,0.5023,0.2841,0.1611,0.0985,0.0672,0.0516,0.0434,0.0393,0.0444,0.0363,0.0349],
					[0.8448,0.4924,0.2776,0.1569,0.0982,0.0662,0.051,0.0439,0.0395,0.0373,0.0363,0.035],
					[0.8536,0.5213,0.2908,0.1651,0.1011,0.0691,0.0525,0.0448,0.0402,0.0378,0.0364,0.0358]
				],
				"Abs600_mean": [0.849575,0.503925,0.282275,0.160775,0.098575,0.067125,0.051425,0.0437,0.03945,0.0391,0.03615,0.035],
				"Abs600_std": [0.008301154538,0.01231810997,0.006584514662,0.003387599937,0.001899780689,0.001417450763,0.0008261355821,0.0008831760866,0.0005802298395,0.003552463934,0.0003696845502,0.0006164414003],
				"Abs600_net_mean": [0.814575,0.468925,0.247275,0.125775,0.063575,0.032125,0.016425,0.0087,0.00445,0.0041,0.00115],
				"num_particles": [235294117.6,117647058.8,58823529.41,29411764.71,14705882.35,7352941.176,3676470.588,1838235.294,919117.6471,459558.8235,229779.4118],
				"particles_per_Abs600": [288855068.8,250886727.8,237887086.9,233844283.1,231315491.2,228885328.5,223833825.8,211291413.1,206543291.5,112087517.9,199808184.1],
				"mean_particles_per_Abs600": 236563783.5,
				"au_raw": [
					[38611,20495,10882,5736,2948,1510,712,377,183,93,48,4],
					[38857,21378,10915,5622,2840,1463,744,332,201,112,52,3],
					[39469,21446,11518,5876,2994,1538,773,313,208,123,68,4],
					[40895,21835,11198,5919,3065,1570,798,418,213,112,61,5]
				],
				"au_mean": [39458,21288.5,11128.25,5788.25,2961.75,1520.25,756.75,360,201.25,110,57.25,4],
				"au_std": [1023.669869,566.0156064,296.0206918,135.6032817,94.36233359,45.36059229,37.10682776,47.06732766,13.12440475,12.4632794,8.995369179,0.8164965809],
				"au_net_mean": [39454,21284.5,11124.25,5784.25,2957.75,1516.25,752.75,356,197.25,106,53.25],
				"uM_fluorescein": [10,5,2.5,1.25,0.625,0.3125,0.15625,0.078125,0.0390625,0.01953125,0.009765625],
				"uM_per_au": [0.0002534597252,0.0002349127299,0.0002247342517,0.0002161040757,0.0002113092723,0.0002061005771,0.0002075722351,0.0002194522472,0.000198035488,0.0001842570755,0.0001833920188],
				"mean_uM_per_au": 0.0002186321813,
				"MEFL_per_au": 1316633801,
				"experiment_Abs600": [
					[0.3617,0.3362,0.0909,0.3806,0.3708,0.2248,0.0836,0.3851,0.0596],
					[0.4109,0.3751,0.0924,0.4071,0.3891,0.2423,0.0887,0.416,0.06],
					[0.4093,0.3696,0.0947,0.3917,0.3963,0.2427,0.0876,0.4052,0.0595],
					[0.4158,0.3786,0.0957,0.4081,0.392,0.2416,0.0884,0.402,0.0607],
					[0.3704,0.3515,0.0879,0.3719,0.3749,0.2713,0.0831,0.398,0.0603],
					[0.3812,0.355,0.0881,0.3753,0.3835,0.2711,0.0852,0.397,0.0649],
					[0.3729,0.3486,0.0873,0.3656,0.3812,0.2634,0.0846,0.3876,0.0597],
					[0.3819,0.353,0.0886,0.3692,0.3855,0.272,0.0867,0.3984,0.0634]
				],
				"experiment_au": [
					[160,445,530,459,155,1005,435,267,121],
					[162,446,550,471,159,1027,449,271,142],
					[161,435,556,456,153,993,443,268,135],
					[162,448,560,469,149,1018,434,266,135],
					[157,426,472,379,145,1091,416,259,131],
					[159,448,481,390,146,1097,429,264,126],
					[159,442,480,393,151,1135,434,260,132],
					[155,445,473,395,153,1128,427,264,130]
				],
				"experiment_uM_per_OD": [
					[0.009923414924,0.09004095724,1.004445181,0.08093920546,0.008398207439,0.4113291527,1.005693574,0.03447856101],
					[0.004381208246,0.07416046588,0.9679711686,0.07285989705,0.003970711266,0.3731675498,0.8222497455,0.02785396216],
					[0.00571348132,0.07436468753,0.9193623223,0.07427671245,0.004108163231,0.36000546,0.8425422062,0.0295732824],
					[0.005844674921,0.07568347747,0.9334007697,0.07390331537,0.003248283071,0.3752056812,0.8297336211,0.02950409355],
					[0.006444939586,0.07787138774,0.9497134003,0.061178877,0.003420712592,0.3497325438,0.9608537335,0.02913574839],
					[0.008019771914,0.08532089684,1.176217501,0.06537767671,0.004825379704,0.3619743842,1.147344557,0.03194165979],
					[0.006626577472,0.08248242503,0.9692089833,0.0655855703,0.004542761042,0.3784924083,0.932298241,0.03000653318],
					[0.006033618421,0.08361020057,1.046262954,0.06661248905,0.005488888139,0.3677591663,0.979823378,0.03074731947]
				],
				"experiment_MEFL_per_particle": [
					[718.5063731,6519.42926,72727.00672,5860.415533,608.0734922,29782.35012,72817.39684,2496.425475],
					[317.2220522,5369.599858,70086.10029,5275.431973,287.4999556,27019.25343,59535.11839,2016.770384],
					[413.6854875,5384.386558,66566.56935,5378.016709,297.4521861,26066.25031,61004.39711,2141.258028],
					[423.1845802,5479.873744,67583.02528,5350.980836,235.1924319,27166.82465,60076.98956,2136.248399],
					[466.646835,5638.289722,68764.14379,4429.665932,247.6772177,25322.43824,69570.76132,2109.578312],
					[580.6728102,6177.672566,85164.20782,4733.680667,349.3823544,26208.81057,83073.65785,2312.740756],
					[479.7983539,5972.152581,70175.72446,4748.733234,328.919307,27404.80063,67503.19652,2172.627618],
					[436.8650632,6053.809341,75754.82899,4823.087442,397.423784,26627.6586,70944.26132,2226.264362]
				],
				"experiment_net_au": [
					[39,324,409,338,34,884,314,146],
					[20,304,408,329,17,885,307,129],
					[26,300,421,321,18,858,308,133],
					[27,313,425,334,14,883,299,131],
					[26,295,341,248,14,960,285,128],
					[33,322,355,264,20,971,303,138],
					[27,310,348,261,19,1003,302,128],
					[25,315,343,265,23,998,297,134]
				],
				"experiment_net_Abs600": [
					[0.3021,0.2766,0.0313,0.321,0.3112,0.1652,0.024,0.3255],
					[0.3509,0.3151,0.0324,0.3471,0.3291,0.1823,0.0287,0.356],
					[0.3498,0.3101,0.0352,0.3322,0.3368,0.1832,0.0281,0.3457],
					[0.3551,0.3179,0.035,0.3474,0.3313,0.1809,0.0277,0.3413],
					[0.3101,0.2912,0.0276,0.3116,0.3146,0.211,0.0228,0.3377],
					[0.3163,0.2901,0.0232,0.3104,0.3186,0.2062,0.0203,0.3321],
					[0.3132,0.2889,0.0276,0.3059,0.3215,0.2037,0.0249,0.3279],
					[0.3185,0.2896,0.0252,0.3058,0.3221,0.2086,0.0233,0.335]
				]
			}
		],
		[
			{
				"LUDOX_Abs600": [
					[0.107],
					[0.108],
					[0.111],
					[0.106]
				],
				"water_Abs600": [
					[0.09],
					[0.089],
					[0.089],
					[0.089]
				],
				"LUDOX_mean": 0.108,
				"water_mean": 0.08925,
				"net_Abs600": 0.01875,
				"reference_OD600": 0.063,
				"OD600_per_Abs600": 3.36,
				"Abs600_raw": [
					[0.97,0.566,0.345,0.224,0.176,0.133,0.112,0.108,0.098,0.094,0.093,0.089],
					[1.304,0.613,0.389,0.215,0.152,0.125,0.111,0.103,0.097,0.092,0.091,0.089],
					[1.338,0.895,0.607,0.44,0.197,0.171,0.146,0.115,0.104,0.099,0.094,0.089],
					[1.504,1.051,0.606,0.364,0.239,0.153,0.133,0.105,0.099,0.096,0.094,0.089]
				],
				"Abs600_mean": [1.279,0.78125,0.48675,0.31075,0.191,0.1455,0.1255,0.10775,0.0995,0.09525,0.093,0.089],
				"Abs600_std": [0.2237647574,0.2311887757,0.1394378595,0.1099010919,0.03690528417,0.02068010316,0.01701959655,0.005251983752,0.003109126351,0.002986078811,0.001414213562,0],
				"Abs600_net_mean": [1.19,0.69225,0.39775,0.22175,0.102,0.0565,0.0365,0.01875,0.0105,0.00625,0.004],
				"num_particles": [235294117.6,117647058.8,58823529.41,29411764.71,14705882.35,7352941.176,3676470.588,1838235.294,919117.6471,459558.8235,229779.4118],
				"particles_per_Abs600": [197726149.3,169948802.9,147890708.8,132634790.1,144175317.2,130140551.8,100725221.6,98039215.69,87535014.01,73529411.76,57444852.94],
				"mean_particles_per_Abs600": 144958034.2,
				"au_raw": [
					[55000,33000,18000,9486.6,4036.5,2000.1,1127.8,574.32,290.9,154.62,87.465,15.415],
					[56000,33000,18000,9126.2,4611.5,2455,1576,653.32,341.76,174.39,96.289,14.811],
					[54000,32000,18000,8857.4,4165.6,2086.1,1069.9,528.29,273.7,141.96,79.297,15.041],
					[53000,31000,17000,8818.5,4042.7,2050.2,1017.9,512.08,267.3,139.66,78.641,15.504]
				],
				"au_mean": [54500,32250,17750,9072.175,4214.075,2147.85,1197.9,567.0025,293.415,152.6575,85.423,15.19275],
				"au_std": [1290.994449,957.4271078,500,308.2996851,271.5380437,207.7817525,256.0323026,63.29664361,33.73543488,15.91146835,8.281769537,0.3240538793],
				"au_net_mean": [54484.80725,32234.80725,17734.80725,9056.98225,4198.88225,2132.65725,1182.70725,551.80975,278.22225,137.46475,70.23025],
				"uM_fluorescein": [10,5,2.5,1.25,0.625,0.3125,0.15625,0.078125,0.0390625,0.01953125,0.009765625],
				"uM_per_au": [0.0001835374025,0.0001551118318,0.0001409657272,0.0001380150657,0.0001488491372,0.0001465308127,0.000132112152,0.0001415795933,0.0001404003454,0.0001420818792,0.0001390515483],
				"mean_uM_per_au": 0.0001458945149,
				"MEFL_per_au": 878597325.2,
				"experiment_Abs600": [
					[1.583,1.634,0.998,1.595,1.606,1.533,0.618,1.583,0.099],
					[1.599,1.622,1.023,1.618,1.61,1.53,0.71,1.587,0.106],
					[1.609,1.636,1.043,1.626,1.625,1.538,0.699,1.576,0.105],
					[1.606,1.629,1.018,1.625,1.624,1.572,0.758,1.578,0.101],
					[1.578,1.632,1.115,1.626,1.593,1.561,0.637,1.601,0.109],
					[1.58,1.637,1.065,1.648,1.601,1.576,0.658,1.643,0.111],
					[1.596,1.609,1.102,1.659,1.614,1.561,0.621,1.623,0.112],
					[1.569,1.643,1.076,1.623,1.628,1.592,0.642,1.656,0.1]
				],
				"experiment_au": [
					[199.84,3025.7,4727.8,5875.6,418.78,9182.3,2795.2,2425.6,18.9],
					[185.9,2920.8,3848.2,5008.9,369.36,7933.8,2608,1922.6,195.08],
					[190.38,2813.3,3759.9,4829.4,331.3,7154.9,2514.5,1977.2,192.71],
					[91.51,2755.6,3401.6,3994.7,321.48,6315.8,2232.9,1947.2,189.6],
					[188.83,2555.6,4867.1,5074.1,344.61,10000,2176.5,1997.5,184.31],
					[191.8,2568.3,4811.5,4910.4,326.04,11000,1916.9,2097.7,163.58],
					[195.66,2206,4657.6,5261.3,337.04,11000,2005.5,2213,216.81],
					[197,2927.2,6051.8,5803.2,357.57,11000,2465.7,2033.5,177.17]
				],
				"experiment_uM_per_OD": [
					[0.005294200344,0.08505421657,0.0250204379,0.169989099,0.0115216882,0.2774643434,0.2322729962,0.07041865795],
					[-0.0002669823555,0.07806955906,-0.006915159083,0.1382412788,0.005031522301,0.2359711076,0.173462528,0.05064863115],
					[-6.726788479e-05,0.07432305892,0.01516679322,0.1323666366,0.003959022717,0.2109596361,0.169721233,0.05267458622],
					[-0.002830009683,0.0729177039,0.01907161479,0.1084128583,0.003759921017,0.1808332073,0.1350412509,0.05167009208],
					[0.0001336030356,0.06760587738,0.01827004911,0.1399601226,0.004690285814,0.293530953,0.1638311652,0.05276843073],
					[0.0008341322268,0.06842419059,0.02141191711,0.1340999398,0.004734344617,0.3211795545,0.1391789473,0.05481814527],
					[-0.000618836837,0.05769712244,0.1947711949,0.1415880624,0.003475702541,0.3231309512,0.1525868064,0.05736369238],
					[0.0005861389815,0.07738756689,0.2613547442,0.1603990631,0.005126404436,0.3149718205,0.1833399085,0.05180185091]
				],
				"experiment_MEFL_per_particle": [
					[739.0065218,11872.54291,3492.551394,23728.42821,1608.288725,38730.67621,32422.50914,9829.595424],
					[-37.26751711,10897.56895,-965.2728136,19296.81538,702.3398348,32938.72089,24213.27701,7069.938103],
					[-9.389785489,10374.60271,2117.101427,18476.78617,552.6318268,29447.4211,23691.03735,7352.736999],
					[-395.0352228,10178.4321,2662.167428,15133.12759,524.8396307,25242.13495,18850.13008,7212.521731],
					[18.64937257,9436.965179,2550.278526,19536.74524,654.7073364,40973.38115,22868.85492,7365.836561],
					[116.4347995,9551.191834,2988.845408,18718.7344,660.8574139,44832.79249,19427.7026,7651.951992],
					[-86.38215948,8053.822485,27187.70994,19763.98601,485.1661589,45105.18393,21299.27803,8007.27967],
					[81.81793318,10802.37107,36481.97045,22389.77485,715.5842366,43966.26769,25592.04021,7230.913674]
				],
				"experiment_net_au": [
					[180.94,3006.8,518.03,5856.7,399.88,9163.4,2776.3,2406.7],
					[-9.18,2725.72,-146.04,4813.82,174.28,7738.72,2412.92,1727.52],
					[-2.33,2620.59,327.64,4636.69,138.59,6962.19,2321.79,1784.49],
					[-98.09,2566,402.77,3805.1,131.88,6126.2,2043.3,1757.6],
					[4.52,2371.29,423.29,4889.79,160.3,9815.69,1992.19,1813.19],
					[28.22,2404.72,470.44,4746.82,162.46,10836.42,1753.32,1934.12],
					[-21.15,1989.19,4440.79,5044.49,120.23,10783.19,1788.69,1996.19],
					[19.83,2750.03,5874.63,5626.03,180.4,10822.83,2288.53,1856.33]
				],
				"experiment_net_Abs600": [
					[1.484,1.535,0.899,1.496,1.507,1.434,0.519,1.484],
					[1.493,1.516,0.917,1.512,1.504,1.424,0.604,1.481],
					[1.504,1.531,0.938,1.521,1.52,1.433,0.594,1.471],
					[1.505,1.528,0.917,1.524,1.523,1.471,0.657,1.477],
					[1.469,1.523,1.006,1.517,1.484,1.452,0.528,1.492],
					[1.469,1.526,0.954,1.537,1.49,1.465,0.547,1.532],
					[1.484,1.497,0.99,1.547,1.502,1.449,0.509,1.511],
					[1.469,1.543,0.976,1.523,1.528,1.492,0.542,1.556]
				]
			}
		],
		[
			{
				"LUDOX_Abs600": [
					[0.082],
					[0.086],
					[0.087],
					[0.092]
				],
				"water_Abs600": [
					[0.061],
					[0.06],
					[0.063],
					[0.06]
				],
				"LUDOX_mean": 0.08675,
				"water_mean": 0.061,
				"net_Abs600": 0.02575,
				"reference_OD600": 0.063,
				"OD600_per_Abs600": 2.446601942,
				"Abs600_raw": [
					[0.951,0.503,0.35,0.263,0.193,0.158,0.131,0.12,0.097,0.064,0.052,0.042],
					[0.867,0.496,0.295,0.295,0.186,0.151,0.138,0.123,0.092,0.071,0.051,0.045],
					[0.923,0.427,0.394,0.257,0.179,0.143,0.142,0.135,0.106,0.075,0.04,0.031],
					[0.894,0.489,0.287,0.195,0.192,0.152,0.135,0.088,0.091,0.078,0.056,0.04]
				],
				"Abs600_mean": [0.90875,0.47875,0.3315,0.2525,0.1875,0.151,0.1365,0.1165,0.0965,0.072,0.04975,0.0395],
				"Abs600_std": [0.03628015987,0.03497022543,0.05020292156,0.04180510336,0.006454972244,0.006164414003,0.004654746681,0.0200748599,0.0068556546,0.006055300708,0.006849574196,0.006027713773],
				"Abs600_net_mean": [0.86925,0.43925,0.292,0.213,0.148,0.1115,0.097,0.077,0.057,0.0325,0.01025],
				"num_particles": [235294117.6,117647058.8,58823529.41,29411764.71,14705882.35,7352941.176,3676470.588,1838235.294,919117.6471,459558.8235,229779.4118],
				"particles_per_Abs600": [270686359.1,267836218.2,201450443.2,138083402.4,99364069.95,65945660.78,37901758.64,23873185.64,16124871,14140271.49,22417503.59],
				"mean_particles_per_Abs600": 154535958.9,
				"au_raw": [
					[2857,708.3,308.6,167.3,97.9,44.21,20.78,11.71,4.552,1.772,1.103,0.1207],
					[2896,698.5,351.1,199.6,74.3,39.03,17.25,9.178,3.522,1.974,0.8013,0.1361],
					[2924,718.7,333.2,204.3,83.01,36.72,17.77,8.842,3.055,1.919,0.7407,0.1037],
					[2893,697.5,336.7,168.9,83.39,35.7,17.14,7.447,3.847,1.936,0.9007,0.1289]
				],
				"au_mean": [2892.5,705.75,332.4,185.025,84.65,38.915,18.235,9.29425,3.744,1.90025,0.886425,0.12235],
				"au_std": [27.47726333,9.913458865,17.65653798,19.64813392,9.780289703,3.794930829,1.718768939,1.776346883,0.6291470416,0.08853765677,0.1587351542,0.01393448959],
				"au_net_mean": [2892.37765,705.62765,332.27765,184.90265,84.52765,38.79265,18.11265,9.1719,3.62165,1.7779,0.764075],
				"uM_fluorescein": [10,5,2.5,1.25,0.625,0.3125,0.15625,0.078125,0.0390625,0.01953125,0.009765625],
				"uM_per_au": [0.003457363184,0.007085890129,0.007523828341,0.006760314144,0.007394030237,0.008055649717,0.00862656762,0.008517864347,0.01078582966,0.01098557287,0.012780977],
				"mean_uM_per_au": 0.007363942514,
				"MEFL_per_au": 4.43466994e+10,
				"experiment_Abs600": [
					[0.263,0.295,0.151,0.311,0.277,0.103,0.079,0.293,0.045],
					[0.257,0.294,0.16,0.327,0.302,0.113,0.082,0.287,0.046],
					[0.267,0.295,0.158,0.32,0.289,0.131,0.081,0.288,0.046],
					[0.255,0.288,0.158,0.319,0.296,0.119,0.08,0.281,0.045],
					[0.272,0.295,0.171,0.274,0.27,0.071,0.054,0.277,0.047],
					[0.299,0.291,0.175,0.298,0.327,0.069,0.061,0.301,0.046],
					[0.286,0.331,0.173,0.286,0.301,0.073,0.06,0.291,0.047],
					[0.288,0.311,0.17,0.288,0.299,0.071,0.06,0.283,0.044]
				],
				"experiment_au": [
					[2.329,28.19,7.29,45.86,3.045,15.56,9.438,17.85,2.745],
					[2.17,31.16,7.785,48.04,3.877,17.76,10.04,16.35,2.413],
					[2.254,28.945,7.587,48.55,3.745,16.85,10.84,16.95,2.18],
					[2.412,29.067,7.356,47.56,3.58,15.96,9.561,17.14,2.74],
					[2.23,20.34,6.323,33.13,3.467,19.06,9.845,17.96,2.51],
					[2.393,20.71,6.706,36.23,3.047,18.97,9.045,20.21,2.615],
					[2.289,20.87,6.566,34.06,3.713,19.05,9.613,19.61,2.658],
					[2.24,20.56,6.75,34.78,3.166,18.91,9.61,17.56,2.16]
				],
				"experiment_uM_per_OD": [
					[-0.005743596345,0.3063440996,0.1290550774,0.4878584451,0.003892067318,0.665024569,0.5925008551,0.1833226482],
					[-0.003466337869,0.3488895179,0.141833306,0.4887228764,0.01721266771,0.6894388683,0.6376734263,0.174060141],
					[0.001007828231,0.3235303102,0.1453066266,0.5093702856,0.01938452403,0.5194673566,0.7447266942,0.1837012886],
					[-0.004701123089,0.3260935234,0.1229516695,0.4923436748,0.01007285629,0.537708385,0.5865797669,0.1836528036],
					[-0.003745610266,0.2163947579,0.09255336082,0.406000345,0.01291677659,2.07555301,3.153908951,0.2021844361],
					[-0.002641067657,0.2223000583,0.09545239783,0.4014945443,0.004627266368,2.140276021,1.290228965,0.2076807121],
					[-0.004647030669,0.1930129174,0.09335360281,0.3954635693,0.01250160626,1.897604366,1.610277985,0.2091116317],
					[0.0009868411123,0.2074214353,0.1096450964,0.4023844635,0.01187421406,1.867231308,1.401468573,0.1939411173]
				],
				"experiment_MEFL_per_particle": [
					[-547.6064915,29207.48735,12304.38107,46513.44479,371.0778405,63404.83369,56490.27107,17478.3648],
					[-330.4879042,33263.85653,13522.68412,46595.86147,1641.09175,65732.54406,60797.11852,16595.25799],
					[96.08845198,30846.05662,13853.83777,48564.42866,1848.161075,49527.10453,71003.80104,17514.46517],
					[-448.2149104,31090.43873,11722.46939,46941.07597,960.3671921,51266.24234,55925.74214,17509.84251],
					[-357.1143188,20631.52893,8824.231048,38708.92227,1231.512503,197887.5662,300700.2775,19276.68712],
					[-251.8049157,21194.55262,9100.631302,38279.32981,441.1732561,204058.3935,123013.1288,19800.71357],
					[-443.0576258,18402.25534,8900.527793,37704.32403,1191.929295,180921.5702,153527.2719,19937.14044],
					[94.08749618,19775.99358,10453.79288,38364.17657,1132.11241,178025.7393,133618.9457,18490.75186]
				],
				"experiment_net_au": [
					[-0.416,25.445,4.545,43.115,0.3,12.815,6.693,15.105],
					[-0.243,28.747,5.372,45.627,1.464,15.347,7.627,13.937],
					[0.074,26.765,5.407,46.37,1.565,14.67,8.66,14.77],
					[-0.328,26.327,4.616,44.82,0.84,13.22,6.821,14.4],
					[-0.28,17.83,3.813,30.62,0.957,16.55,7.335,15.45],
					[-0.222,18.095,4.091,33.615,0.432,16.355,6.43,17.595],
					[-0.369,18.212,3.908,31.402,1.055,16.392,6.955,16.952],
					[0.08,18.4,4.59,32.62,1.006,16.75,7.45,15.4]
				],
				"experiment_net_Abs600": [
					[0.218,0.25,0.106,0.266,0.232,0.058,0.034,0.248],
					[0.211,0.248,0.114,0.281,0.256,0.067,0.036,0.241],
					[0.221,0.249,0.112,0.274,0.243,0.085,0.035,0.242],
					[0.21,0.243,0.113,0.274,0.251,0.074,0.035,0.236],
					[0.225,0.248,0.124,0.227,0.223,0.024,0.007,0.23],
					[0.253,0.245,0.129,0.252,0.281,0.023,0.015,0.255],
					[0.239,0.284,0.126,0.239,0.254,0.026,0.013,0.244],
					[0.244,0.267,0.126,0.244,0.255,0.027,0.016,0.239]
				]
			}
		],
		[
			{
				"LUDOX_Abs600": [
					[0.05206484825],
					[0.04787920406],
					[0.04787920406],
					[0.04772310699]
				],
				"water_Abs600": [
					[0.03069332312],
					[0.03145356107],
					[0.03239414467],
					[0.03287709321]
				],
				"LUDOX_mean": 0.04888659084,
				"water_mean": 0.03185453052,
				"net_Abs600": 0.01703206032,
				"reference_OD600": 0.063,
				"OD600_per_Abs600": 3.69890658,
				"Abs600_raw": [
					[0.47,0.253,0.161,0.078,0.051,0.037,0.037,0.037,0.034,0.034,0.034,0.033],
					[0.456,0.217,0.108,0.075,0.051,0.048,0.039,0.037,0.036,0.035,0.034,0.033],
					[0.544,0.231,0.122,0.071,0.048,0.045,0.038,0.036,0.037,0.035,0.034,0.034],
					[0.538,0.213,0.124,0.074,0.052,0.043,0.04,0.04,0.036,0.036,0.036,0.036]
				],
				"Abs600_mean": [0.502,0.2285,0.12875,0.0745,0.0505,0.04325,0.0385,0.0375,0.03575,0.035,0.0345,0.034],
				"Abs600_std": [0.04546060566,0.01806469854,0.0226476636,0.002886751346,0.001732050808,0.004645786622,0.001290994449,0.001732050808,0.001258305739,0.0008164965809,0.001,0.001414213562],
				"Abs600_net_mean": [0.468,0.1945,0.09475,0.0405,0.0165,0.00925,0.0045,0.0035,0.00175,0.001,0.0005],
				"num_particles": [235294117.6,117647058.8,58823529.41,29411764.71,14705882.35,7352941.176,3676470.588,1838235.294,919117.6471,459558.8235,229779.4118],
				"particles_per_Abs600": [502765208.6,604869197,620828806.5,726216412.5,891265597.1,794912559.6,816993464.1,525210084,525210084,459558823.5,459558823.5],
				"mean_particles_per_Abs600": 727618514.6,
				"au_raw": [
					[3191877,1728915,945867,494453,247136,126444,62963,31349,16389,8337,4420,658],
					[3212126,1725514,978614,451823,257533,129031,62005,30366,15918,8597,4517,640],
					[3201823,1789976,969394,484260,244648,121137,60472,30472,15325,8063,4450,606],
					[3271971,1764419,950727,506414,244759,120914,61116,31058,16018,8183,4382,646]
				],
				"au_mean": [3219449.25,1752206,961150.5,484237.5,248519,124381.5,61639,30811.25,15912.5,8295,4442.25,637.5],
				"au_std": [35977.20516,30717.33394,15439.81702,23429.70984,6117.927917,4017.548714,1083.566642,470.2477184,440.9720324,230.4604087,57.07524274,22.29349681],
				"au_net_mean": [3218811.75,1751568.5,960513,483600,247881.5,123744,61001.5,30173.75,15275,7657.5,3804.75],
				"uM_fluorescein": [10,5,2.5,1.25,0.625,0.3125,0.15625,0.078125,0.0390625,0.01953125,0.009765625],
				"uM_per_au": [3.106736515e-06,2.854584334e-06,2.602775808e-06,2.584780811e-06,2.521366056e-06,2.525374968e-06,2.561412424e-06,2.589171051e-06,2.557283142e-06,2.550603983e-06,2.56669295e-06],
				"mean_uM_per_au": 2.617776395e-06,
				"MEFL_per_au": 15764618.3,
				"experiment_Abs600": [
					[0.2229118923,0.202368109,0.1994584533,0.2216168426,0.234450967,0.2342908718,0.2363330344,0.2276059457,0.03790421748],
					[0.2217561517,0.1988960808,0.204685924,0.2195719019,0.2298475672,0.2186837738,0.260547995,0.2098703637,0.04028480222],
					[0.2288504714,0.2012622688,0.2066687482,0.2213060297,0.2418845921,0.232764144,0.2659749355,0.2431594448,0.0408409496],
					[0.2239939077,0.205017929,0.2151811864,0.2025512564,0.243141503,0.2263150113,0.2604801802,0.2381495412,0.04076687397],
					[0.2212817849,0.2118937506,0.2153893068,0.2278893911,0.225845623,0.2429592943,0.2419203727,0.2233736075,0.04098321025],
					[0.2135189222,0.2238466529,0.2158466361,0.2231048151,0.2351698091,0.2679110437,0.3056561649,0.2812911883,0.04238518908],
					[0.2210771047,0.2231904859,0.2229975251,0.231306164,0.2223849468,0.2507372683,0.2384063277,0.2764173331,0.04188943671],
					[0.2204977009,0.2261469901,0.2249971098,0.2240806578,0.2356373241,0.2733625251,0.2511045047,0.2176656463,0.04197083441]
				],
				"experiment_au": [
					[10839,13845,30033,21669,11394,14772,11638,13931,10479],
					[10529,16014,30733,20769,11308,13390,12756,13116,10339],
					[10587,16433,30121,21096,11873,14218,13098,14971,10525],
					[10523,16429,31680,21332,11804,13667,12407,14618,10375],
					[10237,13563,12794,17178,11442,11166,10641,12627,10207],
					[9860,14452,12698,16713,11670,12361,13252,15944,9770],
					[10193,14935,12994,17060,10962,11634,10433,16345,9740],
					[10159,14802,13581,17713,11828,12301,10685,12235,9852]
				],
				"experiment_uM_per_OD": [
					[0.00137712049,0.01448447418,0.08565967967,0.04310724503,0.003294688899,0.01547063363,0.004133689745,0.01287830434],
					[0.0007409769812,0.0253215907,0.08779238005,0.04117128777,0.003617678149,0.01210344624,0.007765937744,0.01158900607],
					[0.0002333839732,0.0260637912,0.08363138323,0.04145549247,0.004745246009,0.01361792784,0.008088312277,0.01555224384],
					[0.0005716515021,0.0260851557,0.08644872706,0.04793075286,0.004997299145,0.01255632107,0.006545254361,0.01521329206],
					[0.0001177573831,0.01389671943,0.01049769501,0.02639554319,0.004728000624,0.003360298391,0.001528581676,0.009390151111],
					[0.0003721911735,0.01826022749,0.01194613152,0.02718948806,0.006974938803,0.008130743494,0.009360196543,0.01828937035],
					[0.001789160366,0.02027890118,0.0127156594,0.02734966033,0.004791417197,0.006418140036,0.002495700893,0.01993138592],
					[0.001217009526,0.01902089639,0.01441909908,0.0305494649,0.007220905208,0.007490317211,0.002818903615,0.009598962377]
				],
				"experiment_MEFL_per_particle": [
					[42.15921097,443.4281581,2622.388188,1319.686585,100.8637119,473.6184755,126.5489108,394.2568232],
					[22.68429313,775.1959917,2687.678746,1260.419128,110.7517152,370.5352925,237.7466678,354.7862046],
					[7.144824459,797.9177418,2560.293855,1269.119779,145.2711139,416.8996808,247.6158521,476.1168929],
					[17.50055747,798.5717954,2646.54411,1467.353609,152.9874767,384.3996168,200.3766275,465.7402123],
					[3.605028312,425.4346155,321.3767727,808.0740079,144.7431631,102.872283,46.79604857,287.470388],
					[11.39427255,559.0191915,365.7192545,832.3798616,213.5310008,248.9148427,286.5533579,559.9113718],
					[54.77341297,620.8189329,389.2776059,837.2833806,146.6846001,196.4851454,76.40346738,610.1800894],
					[37.25756876,582.3063336,441.4267629,935.2423007,221.0610242,229.3088119,86.2980059,293.8629429]
				],
				"experiment_net_au": [
					[360,3366,19554,11190,915,4293,1159,3452],
					[190,5675,20394,10430,969,3051,2417,2777],
					[62,5908,19596,10571,1348,3693,2573,4446],
					[148,6054,21305,10957,1429,3292,2032,4243],
					[30,3356,2587,6971,1235,959,434,2420],
					[90,4682,2928,6943,1900,2591,3482,6174],
					[453,5195,3254,7320,1222,1894,693,6605],
					[307,4950,3729,7861,1976,2449,833,2383]
				],
				"experiment_net_Abs600": [
					[0.1850076748,0.1644638915,0.1615542358,0.1837126251,0.1965467495,0.1963866543,0.1984288169,0.1897017282],
					[0.1814713495,0.1586112785,0.1644011218,0.1792870997,0.189562765,0.1783989716,0.2202631928,0.1695855615],
					[0.1880095218,0.1604213192,0.1658277986,0.1804650801,0.2010436425,0.1919231944,0.2251339859,0.2023184952],
					[0.1832270337,0.164251055,0.1744143124,0.1617843825,0.202374629,0.1855481373,0.2197133062,0.1973826673],
					[0.1802985746,0.1709105403,0.1744060965,0.1869061809,0.1848624127,0.201976084,0.2009371624,0.1823903973],
					[0.1711337332,0.1814614639,0.1734614471,0.1807196261,0.1927846201,0.2255258546,0.2632709759,0.2389059992],
					[0.179187668,0.1813010492,0.1811080883,0.1894167273,0.1804955101,0.2088478316,0.196516891,0.2345278964],
					[0.1785268665,0.1841761556,0.1830262753,0.1821098234,0.1936664897,0.2313916907,0.2091336703,0.1756948119]
				]
			}
		],
		[
			{
				"LUDOX_Abs600": [
					[0.052],
					[0.063],
					[0.057],
					[0.07]
				],
				"water_Abs600": [
					[0.032],
					[0.036],
					[0.031],
					[0.032]
				],
				"LUDOX_mean": 0.0605,
				"water_mean": 0.03275,
				"net_Abs600": 0.02775,
				"reference_OD600": 0.063,
				"OD600_per_Abs600": 2.27027027,
				"Abs600_raw": [
					[0.765,0.327,0.163,0.093,0.066,0.048,0.04,0.035,0.033,0.038,0.033,0.027],
					[0.934,0.378,0.249,0.102,0.112,0.07,0.089,0.065,0.04,0.086,0.032,0.052],
					[0.95,0.455,0.233,0.141,0.087,0.064,0.049,0.046,0.065,0.039,0.032,0.033],
					[0.91,0.486,0.237,0.15,0.086,0.063,0.052,0.042,0.046,0.035,0.037,0.032]
				],
				"Abs600_mean": [0.88975,0.4115,0.2205,0.1215,0.08775,0.06125,0.0575,0.047,0.046,0.0495,0.0335,0.036],
				"Abs600_std": [0.08477568441,0.07235329986,0.03893156389,0.02819574436,0.01883923211,0.009358596761,0.02161018278,0.01283225104,0.01373559852,0.02439262184,0.002380476143,0.01098483804],
				"Abs600_net_mean": [0.85375,0.3755,0.1845,0.0855,0.05175,0.02525,0.0215,0.011,0.01,0.0135,-0.0025],
				"num_particles": [235294117.6,117647058.8,58823529.41,29411764.71,14705882.35,7352941.176,3676470.588,1838235.294,919117.6471,459558.8235,229779.4118],
				"particles_per_Abs600": [275600723.5,313307746.5,318826717.7,343997248,284171639.7,291205591.1,170998632,167112299.5,91911764.71,34041394.34,-91911764.71],
				"mean_particles_per_Abs600": 310301788.6,
				"au_raw": [
					[235428,139874,75503,39074,20187,10255,5221,2621,1351,661,346,40],
					[234988,143599,79033,40999,21783,10767,5542,2736,1396,718,372,40],
					[248297,137799,73367,39854,19767,9157,5048,2454,1148,595,287,40],
					[223637,129462,74624,38312,20905,10531,5773,2847,1459,741,384,41]
				],
				"au_mean": [235587.5,137683.5,75631.75,39559.75,20660.5,10177.5,5396,2664.5,1338.5,678.75,347.25,40.25],
				"au_std": [10078.53629,5983.249758,2431.030697,1147.5854,883.6158668,711.7815676,324.1265185,167.9493971,134.5027881,65.17860078,43.18468093,0.5],
				"au_net_mean": [235547.25,137643.25,75591.5,39519.5,20620.25,10137.25,5355.75,2624.25,1298.25,638.5,307],
				"uM_fluorescein": [10,5,2.5,1.25,0.625,0.3125,0.15625,0.078125,0.0390625,0.01953125,0.009765625],
				"uM_per_au": [4.24543271e-05,3.632579149e-05,3.307250154e-05,3.162995483e-05,3.031001079e-05,3.082690079e-05,2.917425197e-05,2.977041059e-05,3.008858078e-05,3.058927173e-05,3.180985342e-05],
				"mean_uM_per_au": 3.243303189e-05,
				"MEFL_per_au": 195316287.8,
				"experiment_Abs600": [
					[0.372,0.348,0.309,0.347,0.353,0.248,0.343,0.372,0.042],
					[0.369,0.362,0.294,0.37,0.372,0.158,0.382,0.375,0.183],
					[0.382,0.362,0.191,0.388,0.357,0.279,0.376,0.372,0.155],
					[0.384,0.333,0.361,0.36,0.357,0.251,0.408,0.387,0.044],
					[0.372,0.348,0.309,0.347,0.353,0.248,0.343,0.372,0.042],
					[0.392,0.355,0.333,0.369,0.362,0.294,0.37,0.372,0.158],
					[0.382,0.375,0.183,0.351,0.361,0.258,0.382,0.362,0.191],
					[0.388,0.357,0.279,0.376,0.372,0.155,0.377,0.381,0.043]
				],
				"experiment_au": [
					[1077,10459,21116,8722,1180,34738,42884,3405,1054],
					[1115,10729,21694,9420,1345,34698,45741,3672,1065],
					[1082,10805,21178,8911,1320,35408,49661,3819,1090],
					[1119,10376,22788,9886,1304,38215,47328,3782,1005],
					[1092,10929,27134,8200,1251,35635,3222,3447,972],
					[1159,11590,28660,8996,1328,34885,3460,3729,943],
					[1108,11265,29801,8374,1232,39120,3562,3582,1005],
					[1114,11189,27363,9406,1238,40128,3350,3431,1017]
				],
				"experiment_uM_per_OD": [
					[0.0009956893989,0.4390837458,1.07342808,0.359163547,0.005787888327,2.335965505,1.985323833,0.1017767729],
					[0.003840316756,0.77128321,2.655004027,0.6382852886,0.02116441234,-19.21921237,3.20723803,0.1939767995],
					[-0.000503470602,0.6704747802,7.971575909,0.4795306289,0.01626621295,3.953759713,3.139747754,0.1796609902],
					[0.004790004499,0.4632314981,0.9816765489,0.4014992834,0.01364698889,2.56802538,1.818047731,0.1156622794],
					[0.005194901212,0.4648545302,1.399811854,0.3385542668,0.01281603844,2.403858577,0.1067888746,0.1071448375],
					[0.01318705692,0.7720954888,2.262654065,0.5452368887,0.02696128264,3.565402033,0.1696122993,0.1859847459],
					[0.007703956901,0.7965985744,-51.422379,0.6579585895,0.01907598283,8.127015882,0.1912526,0.2152921998],
					[0.004016637386,0.4627929032,1.594823666,0.3598951118,0.009596356265,4.988740165,0.09978798637,0.1020306263]
				],
				"experiment_MEFL_per_particle": [
					[43.87004489,19346.0166,47295.20882,15824.73505,255.0141852,102922.5697,87473.30819,4484.281545],
					[169.2042405,33982.71498,116979.3974,28122.83057,932.5033696,-846797.9174,141310.8109,8546.611938],
					[-22.18289954,29541.09859,351227.3942,21128.10505,716.6888521,174202.5337,138337.1913,7915.857809],
					[211.0474538,20409.96584,43252.63914,17690.04632,601.2859188,113147.1208,80103.12822,5096.076542],
					[228.8871907,20481.47658,61675.66809,14916.69079,564.6742671,105913.9364,4705.114593,4720.798309],
					[581.0213303,34018.50395,99692.46988,24023.12087,1187.9133,157091.5061,7473.112794,8194.482298],
					[339.4361088,35098.10916,-2265668.468,28989.63561,840.4872283,358076.0747,8426.583787,9485.767829],
					[176.9729221,20390.64136,70267.88262,15856.96777,422.8151677,219803.7412,4396.65567,4495.466318]
				],
				"experiment_net_au": [
					[23,9405,20062,7668,126,33684,41830,2351],
					[50,9664,20629,8355,280,33633,44676,2607],
					[-8,9715,20088,7821,230,34318,48571,2729],
					[114,9371,21783,8881,299,37210,46323,2777],
					[120,9957,26162,7228,279,34663,2250,2475],
					[216,10647,27717,8053,385,33942,2517,2786],
					[103,10260,28796,7369,227,38115,2557,2577],
					[97,10172,26346,8389,221,39111,2333,2414]
				],
				"experiment_net_Abs600": [
					[0.33,0.306,0.267,0.305,0.311,0.206,0.301,0.33],
					[0.186,0.179,0.111,0.187,0.189,-0.025,0.199,0.192],
					[0.227,0.207,0.036,0.233,0.202,0.124,0.221,0.217],
					[0.34,0.289,0.317,0.316,0.313,0.207,0.364,0.343],
					[0.33,0.306,0.267,0.305,0.311,0.206,0.301,0.33],
					[0.234,0.197,0.175,0.211,0.204,0.136,0.212,0.214],
					[0.191,0.184,-0.008,0.16,0.17,0.067,0.191,0.171],
					[0.345,0.314,0.236,0.333,0.329,0.112,0.334,0.338]
				]
			}
		],
		[
			{
				"LUDOX_Abs600": [
					[0.0502],
					[0.0511],
					[0.0473],
					[0.0507]
				],
				"water_Abs600": [
					[0.0369],
					[0.036],
					[0.0369],
					[0.0355]
				],
				"LUDOX_mean": 0.049825,
				"water_mean": 0.036325,
				"net_Abs600": 0.0135,
				"reference_OD600": 0.063,
				"OD600_per_Abs600": 4.666666667,
				"Abs600_raw": [
					[0.7416,0.3658,0.1954,0.1149,0.076,0.0562,0.0504,0.0447,0.0388,0.0385,0.0367,0.0356],
					[0.6142,0.3444,0.1893,0.1102,0.0722,0.0542,0.0457,0.0412,0.0376,0.036,0.0367,0.0349],
					[0.6605,0.3657,0.2077,0.118,0.0751,0.0564,0.0462,0.0414,0.0396,0.0371,0.0364,0.0359],
					[1.1722,0.3703,0.2184,0.1214,0.0752,0.055,0.0466,0.0415,0.0385,0.0365,0.0361,0.0354]
				],
				"Abs600_mean": [0.797125,0.36155,0.2027,0.116125,0.074625,0.05545,0.047225,0.0422,0.038625,0.037025,0.036475,0.03545],
				"Abs600_std": [0.2555335774,0.01163285577,0.01296585259,0.004759114063,0.001666083231,0.001037625494,0.002148449053,0.001671326818,0.0008261355821,0.001081280106,0.0002872281323,0.0004203173404],
				"Abs600_net_mean": [0.761675,0.3261,0.16725,0.080675,0.039175,0.02,0.011775,0.00675,0.003175,0.001575,0.001025],
				"num_particles": [235294117.6,117647058.8,58823529.41,29411764.71,14705882.35,7352941.176,3676470.588,1838235.294,919117.6471,459558.8235,229779.4118],
				"particles_per_Abs600": [308916687.1,360769882.9,351710190.8,364570991.1,375389466.6,367647058.8,312226801.5,272331154.7,289485873.1,291783380,224175035.9],
				"mean_particles_per_Abs600": 364017518,
				"au_raw": [
					[102595,73864,47641,27721,14964,7725,4499,2066,1110,560,280,10],
					[103023,74496,46897,27262,14753,8155,3997,2019,1071,510,273,10],
					[101354,75131,48201,28174,15626,8567,4268,2318,1184,619,314,10],
					[106745,74335,45625,26055,14326,7675,3873,2015,1025,524,264,9]
				],
				"au_mean": [103429.25,74456.5,47091,27303,14917.25,8030.5,4159.25,2104.5,1097.5,553.25,282.75,9.75],
				"au_std": [2321.053838,523.5548364,1113.761195,911.5097366,541.9307305,417.5495979,280.1908576,144.2047156,67.32260641,48.63040887,21.8384218,0.5],
				"au_net_mean": [103419.5,74446.75,47081.25,27293.25,14907.5,8020.75,4149.5,2094.75,1087.75,543.5,273],
				"uM_fluorescein": [10,5,2.5,1.25,0.625,0.3125,0.15625,0.078125,0.0390625,0.01953125,0.009765625],
				"uM_per_au": [9.669356359e-05,6.716209908e-05,5.309969468e-05,4.579886968e-05,4.192520543e-05,3.896144376e-05,3.765513917e-05,3.729562e-05,3.591128476e-05,3.593606256e-05,3.577152015e-05],
				"mean_uM_per_au": 4.938946253e-05,
				"MEFL_per_au": 297430302.3,
				"experiment_Abs600": [
					[0.701,0.518,0.17,0.62,0.666,0.823,0.382,0.447,0.065],
					[0.696,0.539,0.289,0.586,0.398,0.589,0.49,0.548,0.065],
					[0.651,0.634,0.16,0.456,0.513,0.471,0.443,0.439,0.065],
					[0.712,0.646,0.335,0.455,0.42,0.952,0.489,0.427,0.066],
					[0.735,0.534,0.385,0.354,0.632,0.883,0.493,0.696,0.065],
					[0.728,0.665,0.147,0.572,0.723,0.532,0.613,0.718,0.066],
					[0.687,0.589,0.27,0.508,0.64,0.669,0.495,0.732,0.063],
					[0.675,0.635,0.134,0.397,0.656,0.667,0.355,0.498,0.07]
				],
				"experiment_au": [
					[202,875,1229,2564,218,5431,547,1014,105],
					[209,860,1268,2616,160,5376,509,869,117],
					[206,908,1256,2424,226,3951,511,918,99],
					[206,807,1276,2660,227,7369,508,872,117],
					[197,902,1394,1606,230,4239,563,682,108],
					[193,860,1348,1929,231,2939,583,677,164],
					[194,746,1384,1580,236,2798,644,686,141],
					[201,839,1364,1693,205,2772,666,673,160]
				],
				"experiment_uM_per_OD": [
					[0.001614143486,0.01798953933,0.1132933793,0.04689138546,0.001989901093,0.07436344066,0.01475674342,0.02518419303],
					[0.001543071277,0.01658967932,0.05438195603,0.0507640253,0.001366632489,0.1062183138,0.009761682005,0.01647776212],
					[0.001932474094,0.01504747998,0.1288953567,0.06293231661,0.003000220858,0.1004124963,0.01153540735,0.02317607132],
					[0.001458092271,0.01259066348,0.04559935242,0.06918696467,0.003288644599,0.08662666452,0.009782816539,0.02213437527],
					[0.0014058621,0.01791740782,0.04253226483,0.05485819194,0.002277216337,0.05344774791,0.0112511042,0.009627422965],
					[0.0004636257272,0.01229730476,0.1547013853,0.03691660137,0.001079287015,0.06302380066,0.008106888796,0.008327167269],
					[0.0008989153551,0.01217298676,0.06355186534,0.03422380573,0.001742510129,0.0464030417,0.01232286689,0.008621799192],
					[0.0007172259611,0.01271887929,0.1991012708,0.04961601969,0.00081272275,0.04630483709,0.01879027672,0.01268531089]
				],
				"experiment_MEFL_per_particle": [
					[124.6170732,1388.850346,8746.613588,3620.165906,153.6267701,5741.097002,1139.268096,1944.300772],
					[119.1300698,1280.776647,4198.462066,3919.146168,105.5084275,8200.395755,753.6332746,1272.136279],
					[149.1932209,1161.713894,9951.136465,4858.577427,231.6267083,7752.167952,890.5705808,1789.267312],
					[112.569417,972.0397509,3520.416795,5341.456392,253.8939495,6687.857361,755.2649286,1708.845024],
					[108.5370797,1383.281561,3283.62776,4235.229012,175.8084318,4126.338192,868.6214624,743.2680445],
					[35.7933986,949.391514,11943.44494,2850.080464,83.32443192,4865.640291,625.8779119,642.8841191],
					[69.3991591,939.7937637,4906.408584,2642.187972,134.5273912,3582.464195,951.3649924,665.630652],
					[55.37215302,981.9384243,15371.25903,3830.516439,62.74481253,3574.882483,1450.669851,979.3468356]
				],
				"experiment_net_au": [
					[97,770,1124,2459,113,5326,442,909],
					[92,743,1151,2499,43,5259,392,752],
					[107,809,1157,2325,127,3852,412,819],
					[89,690,1159,2543,110,7252,391,755],
					[89,794,1286,1498,122,4131,455,574],
					[29,696,1184,1765,67,2775,419,513],
					[53,605,1243,1439,95,2657,503,545],
					[41,679,1204,1533,45,2612,506,513]
				],
				"experiment_net_Abs600": [
					[0.636,0.453,0.105,0.555,0.601,0.758,0.317,0.382],
					[0.631,0.474,0.224,0.521,0.333,0.524,0.425,0.483],
					[0.586,0.569,0.095,0.391,0.448,0.406,0.378,0.374],
					[0.646,0.58,0.269,0.389,0.354,0.886,0.423,0.361],
					[0.67,0.469,0.32,0.289,0.567,0.818,0.428,0.631],
					[0.662,0.599,0.081,0.506,0.657,0.466,0.547,0.652],
					[0.624,0.526,0.207,0.445,0.577,0.606,0.432,0.669],
					[0.605,0.565,0.064,0.327,0.586,0.597,0.285,0.428]
				]
			}
		],
		[
			{
				"LUDOX_Abs600": [
					[0.063],
					[0.063],
					[0.063],
					[0.064]
				],
				"water_Abs600": [
					[0.048],
					[0.047],
					[0.048],
					[0.049]
				],
				"LUDOX_mean": 0.06325,
				"water_mean": 0.048,
				"net_Abs600": 0.01525,
				"reference_OD600": 0.078,
				"OD600_per_Abs600": 5.114754098,
				"Abs600_raw": [
					[0.674,0.37,0.218,0.141,0.092,0.07,0.06,0.054,0.055,0.053,0.052,0.047],
					[0.683,0.372,0.228,0.141,0.095,0.069,0.057,0.053,0.05,0.048,0.049,0.048],
					[0.667,0.374,0.216,0.118,0.096,0.074,0.063,0.054,0.051,0.05,0.048,0.047],
					[0.732,0.395,0.209,0.131,0.091,0.069,0.06,0.054,0.05,0.048,0.051,0.047]
				],
				"Abs600_mean": [0.689,0.37775,0.21775,0.13275,0.0935,0.0705,0.06,0.05375,0.0515,0.04975,0.05,0.04725],
				"Abs600_std": [0.02940521496,0.01161536339,0.007847504911,0.01090489187,0.002380476143,0.002380476143,0.002449489743,0.0005,0.002380476143,0.002362907813,0.001825741858,0.0005],
				"Abs600_net_mean": [0.64175,0.3305,0.1705,0.0855,0.04625,0.02325,0.01275,0.0065,0.00425,0.0025,0.00275],
				"num_particles": [235294117.6,117647058.8,58823529.41,29411764.71,14705882.35,7352941.176,3676470.588,1838235.294,919117.6471,459558.8235,229779.4118],
				"particles_per_Abs600": [366644515.2,355966895.1,345006037.6,343997248,317965023.8,316255534.5,288350634.4,282805429.9,216262975.8,183823529.4,83556149.73],
				"mean_particles_per_Abs600": 335838147.8,
				"au_raw": [
					[1909.8,1012.05,535.66,274.18,145.351,66.7474,34.2527,16.9371,9.59466,5.56799,3.3338,2.31124],
					[1903.7,1008.3,532.74,272.36,144.282,66.7474,34.352,16.9532,9.596,5.5672,3.342,2.313],
					[1906.123,1010.14,534.66,272.36,144.2,66.7574,34.374,16.9672,9.598,5.57,3.348,2.316],
					[1908.12,1013.27,536.78,275.12,144.5,66.74,34.384,16.988,9.58912,5.5846,3.3485,2.324]
				],
				"au_mean": [1906.93575,1010.94,534.96,273.505,144.58325,66.74805,34.340675,16.961375,9.594445,5.5724475,3.343075,2.31606],
				"au_std": [2.629132731,2.181024224,1.71472058,1.37669895,0.5272579223,0.007143061902,0.06015387907,0.02159419289,0.00380604344,0.008186962705,0.006852432658,0.005646332143],
				"au_net_mean": [1904.61969,1008.62394,532.64394,271.18894,142.26719,64.43199,32.024615,14.645315,7.278385,3.2563875,1.027015],
				"uM_fluorescein": [10,5,2.5,1.25,0.625,0.3125,0.15625,0.078125,0.0390625,0.01953125,0.009765625],
				"uM_per_au": [0.005250392009,0.004957248982,0.004693566963,0.004609332519,0.004393142228,0.00485007525,0.004879059436,0.005334470443,0.005366918623,0.005997827347,0.009508746221],
				"mean_uM_per_au": 0.004700673188,
				"MEFL_per_au": 2.830811627e+10,
				"experiment_Abs600": [
					[0.567,0.659,0.592,0.554,0.578,0.521,0.55,0.52,0.06],
					[0.627,0.715,0.624,0.592,0.597,0.615,0.619,0.563,0.04],
					[0.638,0.717,0.624,0.62,0.617,0.567,0.633,0.581,0.04],
					[0.615,0.726,0.584,0.627,0.622,0.596,0.629,0.578,0.04],
					[0.592,0.577,0.54,0.669,0.601,0.644,0.453,0.603,0.04],
					[0.618,0.625,0.572,0.7,0.62,0.645,0.475,0.615,0.041],
					[0.618,0.615,0.556,0.725,0.634,0.622,0.467,0.609,0.05],
					[0.625,0.637,0.592,0.722,0.628,0.63,0.428,0.617,0.041]
				],
				"experiment_au": [
					[2.39,60.93,68,49.98,3.351,187.1,31.22,16.52,1.246],
					[2.609,64.81,73.4,52.34,3.446,210.8,33.83,17.49,1.335],
					[2.661,64.88,72.4,53.48,3.55,197.9,34.23,17.42,1.376],
					[2.585,64.99,72.72,54.09,3.665,202.2,33.13,17.78,1.389],
					[2.532,49.22,75.24,72.48,3.458,239.7,34.79,24.84,1.36],
					[2.706,53.03,85.08,76.12,3.656,235.2,37.23,25.64,1.352],
					[2.695,51.67,78.32,77.45,3.716,241.1,40.95,25.25,1.409],
					[2.677,50.98,80.72,76.59,3.694,236.8,35.3,25.72,1.335]
				],
				"experiment_uM_per_OD": [
					[0.002073735509,0.09157277992,0.1153190248,0.09066515518,0.003734716493,0.3705154194,0.05621910431,0.03051618603],
					[0.001994649654,0.08642397469,0.113408823,0.08491980209,0.003483119201,0.334794967,0.05157904262,0.02838837756],
					[0.001974864226,0.08620802825,0.1117705993,0.08256165133,0.003462733159,0.3427206549,0.05091770946,0.02725528247],
					[0.001911607097,0.08520697112,0.1205076762,0.08251179858,0.003594053787,0.3319311468,0.04952683888,0.02800002853],
					[0.00195129905,0.08190939304,0.1357976272,0.1039145597,0.003436987256,0.3626563578,0.07439121024,0.03832878008],
					[0.002156642455,0.08132576358,0.1449143841,0.1042715065,0.003657119994,0.3558213643,0.07597553994,0.03888795997],
					[0.002080788467,0.08175568778,0.1396925485,0.1035331305,0.00363053014,0.3851154994,0.08714588661,0.03919656047],
					[0.002111907867,0.07655341242,0.1324104158,0.1015602,0.003693389743,0.3674061031,0.0806595794,0.03890770153]
				],
				"experiment_MEFL_per_particle": [
					[190.1949624,8398.699522,10576.61283,8315.455708,342.5336836,33982.23444,5156.19778,2798.825997],
					[182.941515,7926.471115,10401.41653,7788.514249,319.4581577,30706.09336,4730.629353,2603.671673],
					[181.1268725,7906.665347,10251.16503,7572.233825,317.5884292,31433.00665,4669.974445,2499.748594],
					[175.3251744,7814.852277,11052.49577,7567.661525,329.6326468,30443.4349,4542.409201,2568.053808],
					[178.9655661,7512.411229,12454.83066,9530.639601,315.2271149,33261.43185,6822.872718,3515.366764],
					[197.7988653,7458.883004,13290.98418,9563.377378,335.4168342,32634.55281,6968.181282,3566.652569],
					[190.8418322,7498.313981,12812.0577,9495.6564,332.9781162,35321.29705,7992.682071,3594.956209],
					[193.6959826,7021.181501,12144.16879,9314.706878,338.7433547,33697.06003,7397.78318,3568.463189]
				],
				"experiment_net_au": [
					[1.144,59.684,66.754,48.734,2.105,185.854,29.974,15.274],
					[1.274,63.475,72.065,51.005,2.111,209.465,32.495,16.155],
					[1.285,63.504,71.024,52.104,2.174,196.524,32.854,16.044],
					[1.196,63.601,71.331,52.701,2.276,200.811,31.741,16.391],
					[1.172,47.86,73.88,71.12,2.098,238.34,33.43,23.48],
					[1.354,51.678,83.728,74.768,2.304,233.848,35.878,24.288],
					[1.286,50.261,76.911,76.041,2.307,239.691,39.541,23.841],
					[1.342,49.645,79.385,75.255,2.359,235.465,33.965,24.385]
				],
				"experiment_net_Abs600": [
					[0.507,0.599,0.532,0.494,0.518,0.461,0.49,0.46],
					[0.587,0.675,0.584,0.552,0.557,0.575,0.579,0.523],
					[0.598,0.677,0.584,0.58,0.577,0.527,0.593,0.541],
					[0.575,0.686,0.544,0.587,0.582,0.556,0.589,0.538],
					[0.552,0.537,0.5,0.629,0.561,0.604,0.413,0.563],
					[0.577,0.584,0.531,0.659,0.579,0.604,0.434,0.574],
					[0.568,0.565,0.506,0.675,0.584,0.572,0.417,0.559],
					[0.584,0.596,0.551,0.681,0.587,0.589,0.387,0.576]
				]
			}
		],
		[
			{
				"LUDOX_Abs600": [
					[0.084],
					[0.059],
					[0.056],
					[0.086]
				],
				"water_Abs600": [
					[0.059],
					[0.072],
					[0.078],
					[0.002]
				],
				"LUDOX_mean": 0.07125,
				"water_mean": 0.05275,
				"net_Abs600": 0.0185,
				"reference_OD600": 0.063,
				"OD600_per_Abs600": 3.405405405,
				"Abs600_raw": [
					[0.839,0.39,0.226,0.088,0.01,0.005,0.007,0.021,0.008,0.013,0.023,0.035],
					[0.874,0.444,0.217,0.126,0.092,0.024,0.011,0.014,-0.002,0.0001,0.013,0.028],
					[0.821,0.419,0.256,0.122,0.061,0.026,0.086,0.033,0.011,0.043,-0.022,0.033],
					[0.872,0.417,0.254,0.136,0.079,0.05,0.032,0.016,0.03,0.018,0.016,0.053]
				],
				"Abs600_mean": [0.8515,0.4175,0.23825,0.118,0.0605,0.02625,0.034,0.021,0.01175,0.018525,0.0075,0.03725],
				"Abs600_std": [0.02590366769,0.02206807649,0.0197040605,0.02084866103,0.03598610843,0.01844586675,0.03635931793,0.008524474568,0.01337597348,0.01797505216,0.02010804151,0.01090489187],
				"Abs600_net_mean": [0.81425,0.38025,0.201,0.08075,0.02325,-0.011,-0.00325,-0.01625,-0.0255,-0.018725,-0.02975],
				"num_particles": [235294117.6,117647058.8,58823529.41,29411764.71,14705882.35,7352941.176,3676470.588,1838235.294,919117.6471,459558.8235,229779.4118],
				"particles_per_Abs600": [288970362.5,309393974.6,292654375.2,364232380.3,632511068.9,-668449197.9,-1131221719,-113122171.9,-36043829.3,-24542527.29,-7723677.706],
				"mean_particles_per_Abs600": 186068520.2,
				"au_raw": [
					[13172,7135,3785,1965,977,494,259,145,80,50,39,21],
					[14283,7199,3707,1872,973,496,262,139,79,50,36,23],
					[14274,7264,3735,1915,989,499,271,147,83,53,36,19],
					[14360,7429,3618,1888,965,494,264,142,80,51,38,22]
				],
				"au_mean": [14022.25,7256.75,3711.25,1910,976,495.75,264,143.25,80.5,51,37.25,21.25],
				"au_std": [568.1457413,126.333883,70.0398696,40.73491541,10,2.362907813,5.099019514,3.5,1.732050808,1.414213562,1.5,1.707825128],
				"au_net_mean": [14001,7235.5,3690,1888.75,954.75,474.5,242.75,122,59.25,29.75,16],
				"uM_fluorescein": [10,5,2.5,1.25,0.625,0.3125,0.15625,0.078125,0.0390625,0.01953125,0.009765625],
				"uM_per_au": [0.0007142346975,0.0006910372469,0.0006775067751,0.0006618133686,0.0006546216287,0.0006585879874,0.0006436663234,0.0006403688525,0.0006592827004,0.000656512605,0.0006103515625],
				"mean_uM_per_au": 0.0006687134013,
				"MEFL_per_au": 4027086325,
				"experiment_Abs600": [
					[0.414,0.348,0.108,0.345,0.451,0.387,0.04,0.321,-0.003],
					[0.454,0.377,0.141,0.415,0.392,0.324,0.058,0.341,0.001],
					[0.46,0.383,0.138,0.417,0.434,0.366,0.06,0.398,0.004],
					[0.438,0.396,0.138,0.409,0.402,0.337,0.049,0.379,-0.003],
					[0.399,0.379,0.1,0.383,0.387,0.272,0.068,0.446,0.006],
					[0.44,0.425,0.118,0.41,0.426,0.322,0.085,0.388,0.0008],
					[0.488,0.422,0.124,0.436,0.413,0.258,0.057,0.406,-0.0009],
					[0.424,0.422,0.108,0.415,0.38,0.279,0.035,0.412,-0.0004]
				],
				"experiment_au": [
					[1913,13041,17199,24487,2340,71368,10878,12825,1235],
					[2031,14082,18594,26617,2195,74064,12977,13334,1282],
					[2299,14524,19614,26639,2361,77127,12440,14274,1304],
					[1993,15234,19551,26502,2280,75721,12581,13979,1421],
					[1884,15393,15355,25001,2047,42837,9181,13405,1281],
					[1978,17563,16377,25624,2176,45036,9232,13852,1326],
					[2083,16710,17034,26937,2203,47858,9176,13903,1281],
					[1943,16402,17010,26702,2108,45995,9009,14744,1296]
				],
				"experiment_uM_per_OD": [
					[0.3192749493,6.604909451,28.24164217,13.12055711,0.4779446789,35.31254473,44.03671524,7.024406425],
					[0.3246794648,6.684875609,24.28233316,12.01688135,0.4585273294,44.2479005,40.28993588,6.960675882],
					[0.4284789033,6.849572248,26.83210543,12.04597792,0.4827004875,41.13046305,39.04922338,6.464202606],
					[0.2546998241,6.798080795,25.24933225,11.95415377,0.4164945725,42.91223183,42.14364128,6.455476753],
					[0.3012978048,7.429352105,29.40091854,12.35505094,0.3947980507,30.67773606,25.02111203,5.410837072],
					[0.2915120221,7.516338531,25.21790183,11.66020292,0.3925517118,26.72246246,18.43808973,6.352552522],
					[0.3221258197,7.164259357,24.76692222,11.53129567,0.4374281222,35.327318,26.77594309,6.091323878],
					[0.2993643709,7.022581313,28.46614599,12.00994469,0.4191666548,31.41540126,42.78497426,6.403394366]
				],
				"experiment_MEFL_per_particle": [
					[35189.3848,727970.3616,3112696.489,1446102.596,52677.41569,3892027.006,4853575.019,774205.8726],
					[35785.05188,736783.956,2676315.093,1324459.257,50537.30233,4876851.131,4440617.908,767181.7117],
					[47225.46834,754936.252,2957342.206,1327666.18,53201.58452,4533257.916,4303870.852,712462.1379],
					[28072.13701,749261.0414,2782894.4,1317545.638,45904.59669,4729638.332,4644926.93,711500.4045],
					[33208.00588,818837.5901,3240467.936,1361731.143,43513.28081,3381194.365,2757740.755,596363.8183],
					[32129.45063,828424.9343,2779430.248,1285147.389,43265.69709,2945257.736,2032182.719,700156.4504],
					[35503.59792,789619.9809,2729724.83,1270939.676,48211.82041,3893655.265,2951152.187,671364.7293],
					[32994.90946,774004.7151,3137440.527,1323694.722,46199.10439,3462497.281,4715612.441,705760.0632]
				],
				"experiment_net_au": [
					[678,11806,15964,23252,1105,70133,9643,11590],
					[749,12800,17312,25335,913,72782,11695,12052],
					[995,13220,18310,25335,1057,75823,11136,12970],
					[572,13813,18130,25081,859,74300,11160,12558],
					[603,14112,14074,23720,766,41556,7900,12124],
					[652,16237,15051,24298,850,43710,7906,12526],
					[802,15429,15753,25656,922,46577,7895,12622],
					[647,15106,15714,25406,812,44699,7713,13448]
				],
				"experiment_net_Abs600": [
					[0.417,0.351,0.111,0.348,0.454,0.39,0.043,0.324],
					[0.453,0.376,0.14,0.414,0.391,0.323,0.057,0.34],
					[0.456,0.379,0.134,0.413,0.43,0.362,0.056,0.394],
					[0.441,0.399,0.141,0.412,0.405,0.34,0.052,0.382],
					[0.393,0.373,0.094,0.377,0.381,0.266,0.062,0.44],
					[0.4392,0.4242,0.1172,0.4092,0.4252,0.3212,0.0842,0.3872],
					[0.4889,0.4229,0.1249,0.4369,0.4139,0.2589,0.0579,0.4069],
					[0.4244,0.4224,0.1084,0.4154,0.3804,0.2794,0.0354,0.4124]
				]
			}
		],
		[
			{
				"LUDOX_Abs600": [
					[0.059],
					[0.058],
					[0.061],
					[0.059]
				],
				"water_Abs600": [
					[0.036],
					[0.037],
					[0.037],
					[0.037]
				],
				"LUDOX_mean": 0.05925,
				"water_mean": 0.03675,
				"net_Abs600": 0.0225,
				"reference_OD600": 0.063,
				"OD600_per_Abs600": 2.8,
				"Abs600_raw": [
					[0.539,0.257,0.145,0.094,0.065,0.051,0.044,0.042,0.04,0.039,0.038,0.04],
					[0.569,0.391,0.175,0.114,0.072,0.065,0.051,0.043,0.042,0.041,0.04,0.038],
					[0.492,0.304,0.17,0.106,0.073,0.055,0.045,0.041,0.039,0.035,0.035,0.034],
					[0.491,0.358,0.194,0.12,0.077,0.057,0.046,0.042,0.037,0.034,0.037,0.033]
				],
				"Abs600_mean": [0.52275,0.3275,0.171,0.1085,0.07175,0.057,0.0465,0.042,0.0395,0.03725,0.0375,0.03625],
				"Abs600_std": [0.03810839802,0.05911852502,0.02018250067,0.0112398102,0.004991659711,0.005887840578,0.003109126351,0.0008164965809,0.002081665999,0.003304037934,0.002081665999,0.003304037934],
				"Abs600_net_mean": [0.4865,0.29125,0.13475,0.07225,0.0355,0.02075,0.01025,0.00575,0.00325,0.001,0.00125],
				"num_particles": [235294117.6,117647058.8,58823529.41,29411764.71,14705882.35,7352941.176,3676470.588,1838235.294,919117.6471,459558.8235,229779.4118],
				"particles_per_Abs600": [483646696.1,403938399.4,436538251.7,407083248.5,414250207.1,354358610.9,358680057.4,319693094.6,282805429.9,459558823.5,183823529.4],
				"mean_particles_per_Abs600": 403233743.5,
				"au_raw": [
					[523000,416200,244300,182800,100900,54840,28200,12940,7621,3432,2043,0],
					[528000,406200,269800,188600,85240,52740,26870,13330,5818,3259,1075,0],
					[527800,412400,378300,177200,95310,53130,27520,13170,6469,3376,1585,0],
					[530600,442100,247900,166600,93750,53670,19740,11100,5548,3116,1375,0]
				],
				"au_mean": [527350,419225,285075,178800,93800,53595,25582.5,12635,6364,3295.75,1519.5,0],
				"au_std": [3168.069865,15797.12527,63163.30026,9370.876871,6479.871398,913.4002409,3932.669789,1035.776681,922.8661875,139.8388954,406.9410277,0],
				"au_net_mean": [527350,419225,285075,178800,93800,53595,25582.5,12635,6364,3295.75,1519.5],
				"uM_fluorescein": [10,5,2.5,1.25,0.625,0.3125,0.15625,0.078125,0.0390625,0.01953125,0.009765625],
				"uM_per_au": [1.896273822e-05,1.192676963e-05,8.769622029e-06,6.991051454e-06,6.663113006e-06,5.830767796e-06,6.107690804e-06,6.183221211e-06,6.138042112e-06,5.926192824e-06,6.426867391e-06],
				"mean_uM_per_au": 8.036264784e-06,
				"MEFL_per_au": 48395518.84,
				"experiment_Abs600": [
					[0.4,0.428,0.059,0.424,0.427,0.367,0.089,0.356,0.05],
					[0.404,0.462,0.062,0.411,0.451,0.389,0.094,0.351,0.048],
					[0.419,0.301,0.064,0.385,0.44,0.382,0.098,0.317,0.047],
					[0.395,0.395,0.071,0.269,0.408,0.356,0.096,0.312,0.042],
					[0.324,0.399,0.064,0.322,0.291,0.211,0.075,0.334,0.049],
					[0.362,0.354,0.066,0.242,0.428,0.209,0.074,0.342,0.048],
					[0.363,0.381,0.066,0.388,0.421,0.225,0.076,0.351,0.054],
					[0.316,0.38,0.071,0.32,0.433,0.285,0.074,0.382,0.05]
				],
				"experiment_au": [
					[2128,16005,6423,15656,2528,43437,6964,4603,3308],
					[2459,25893,7106,15340,2675,47142,7957,4471,2287],
					[2339,16353,7378,14862,2782,50761,8005,4397,2230],
					[2355,22149,7597,10717,2399,45027,8006,4701,2010],
					[1814,13912,3589,10437,1494,13204,7958,4845,3144],
					[2331,12759,3916,8669,2642,13344,8431,5013,2116],
					[2254,13463,3943,13269,2675,14120,8762,5159,1996],
					[1800,14910,4315,11244,2693,13808,8326,5419,2059]
				],
				"experiment_uM_per_OD": [
					[-0.009676318821,0.0964063246,0.9933716191,0.09475916497,-0.005938126688,0.3633249995,0.2690529675,0.01214631524],
					[0.001386674903,0.163650851,0.9879275509,0.1032048054,0.002763267225,0.3775310608,0.3537703519,0.0206874143],
					[0.000840968569,0.1595840376,0.8691321661,0.1072634158,0.004031277863,0.4157867444,0.3249960023,0.02303516638],
					[0.00280504993,0.1637417407,0.5529385634,0.1100877242,0.0030504557,0.3931938151,0.3186867966,0.02860527584],
					[-0.01388082099,0.08830050938,0.08514613878,0.07667252626,-0.01956882658,0.1782293292,0.5314090477,0.01712993283],
					[0.001965192139,0.0998248904,0.2870094566,0.09694706025,0.003972815109,0.2001578993,0.6971018147,0.02828116992],
					[0.002396389637,0.1006464048,0.4656728433,0.09686998814,0.005310065968,0.2034913831,0.8826845378,0.03056602394],
					[-0.002794565761,0.1117684402,0.3083301591,0.09763636513,0.004751018158,0.1434925151,0.7494534435,0.02904674018]
				],
				"experiment_MEFL_per_particle": [
					[-404.6338819,4031.41588,41539.74479,3962.536732,-248.3141882,15193.13363,11250.9673,507.9215325],
					[57.98647802,6843.375083,41312.09061,4315.707431,115.5513336,15787.18741,14793.58767,865.0840166],
					[35.16671814,6673.313458,36344.43312,4485.426032,168.5756372,17386.92239,13590.3329,963.2597856],
					[117.2985577,6847.175809,23122.18949,4603.529916,127.560672,16442.1556,13326.50133,1196.184625],
					[-580.4532265,3692.455627,3560.549554,3206.209149,-818.3081201,7453.002187,22221.89138,716.321087],
					[82.17828892,4174.369784,12001.85243,4054.027782,166.1309047,8369.98752,29150.65311,1182.631513],
					[100.2096416,4208.722991,19473.00556,4050.804863,222.0506212,8509.383558,36911.1516,1278.177078],
					[-116.8601421,4673.81229,12893.41861,4082.852391,198.6729619,6000.415497,31339.83715,1214.645306]
				],
				"experiment_net_au": [
					[-1180,12697,3115,12348,-780,40129,3656,1295],
					[172,23606,4819,13053,388,44855,5670,2184],
					[109,14123,5148,12632,552,48531,5775,2167],
					[345,20139,5587,8707,389,43017,5996,2691],
					[-1330,10768,445,7293,-1650,10060,4814,1701],
					[215,10643,1800,6553,526,11228,6315,2897],
					[258,11467,1947,11273,679,12124,6766,3163],
					[-259,12851,2256,9185,634,11749,6267,3360]
				],
				"experiment_net_Abs600": [
					[0.35,0.378,0.009,0.374,0.377,0.317,0.039,0.306],
					[0.356,0.414,0.014,0.363,0.403,0.341,0.046,0.303],
					[0.372,0.254,0.017,0.338,0.393,0.335,0.051,0.27],
					[0.353,0.353,0.029,0.227,0.366,0.314,0.054,0.27],
					[0.275,0.35,0.015,0.273,0.242,0.162,0.026,0.285],
					[0.314,0.306,0.018,0.194,0.38,0.161,0.026,0.294],
					[0.309,0.327,0.012,0.334,0.367,0.171,0.022,0.297],
					[0.266,0.33,0.021,0.27,0.383,0.235,0.024,0.332]
				]
			}
		],
		[
			{
				"LUDOX_Abs600": [
					[0.074],
					[0.075],
					[0.076],
					[0.075]
				],
				"water_Abs600": [
					[0.047],
					[0.046],
					[0.047],
					[0.048]
				],
				"LUDOX_mean": 0.075,
				"water_mean": 0.047,
				"net_Abs600": 0.028,
				"reference_OD600": 0.063,
				"OD600_per_Abs600": 2.25,
				"Abs600_raw": [
					[0.74,0.417,0.239,0.149,0.103,0.076,0.059,0.05,0.049,0.044,0.042,0.04],
					[0.709,0.336,0.219,0.187,0.094,0.077,0.063,0.053,0.05,0.052,0.043,0.04],
					[0.65,0.434,0.248,0.165,0.114,0.078,0.065,0.054,0.052,0.044,0.042,0.039],
					[0.662,0.414,0.259,0.162,0.118,0.075,0.06,0.052,0.051,0.048,0.042,0.04]
				],
				"Abs600_mean": [0.69025,0.40025,0.24125,0.16575,0.10725,0.0765,0.06175,0.05225,0.0505,0.047,0.04225,0.03975],
				"Abs600_std": [0.04181207959,0.04372928081,0.01693861466,0.0157770931,0.01087428159,0.001290994449,0.002753785274,0.001707825128,0.001290994449,0.003829708431,0.0005,0.0005],
				"Abs600_net_mean": [0.6505,0.3605,0.2015,0.126,0.0675,0.03675,0.022,0.0125,0.01075,0.00725,0.0025],
				"num_particles": [235294117.6,117647058.8,58823529.41,29411764.71,14705882.35,7352941.176,3676470.588,1838235.294,919117.6471,459558.8235,229779.4118],
				"particles_per_Abs600": [361712709.7,326344129.9,291928185.7,233426704,217864923.7,200080032,167112299.5,147058823.5,85499316.01,63387423.94,91911764.71],
				"mean_particles_per_Abs600": 253928795.1,
				"au_raw": [
					[164.16,142.847,110.025,74.842,45.846,25.994,14.278,7.893,4.411,2.657,1.708,0.801],
					[169.687,141.862,106.457,74.435,46.544,26.961,15.125,8.281,4.63,2.81,1.816,0.793],
					[165.996,145.045,110.701,74.003,44.875,25.435,13.813,7.281,4.298,2.624,1.709,0.806],
					[167.309,144.083,109.446,73.933,46.028,26.427,14.68,7.902,4.37,2.671,1.774,0.822]
				],
				"au_mean": [166.788,143.45925,109.15725,74.30325,45.82325,26.20425,14.474,7.83925,4.42725,2.6905,1.75175,0.8055],
				"au_std": [2.324456209,1.394002003,1.871797777,0.4222340386,0.6978774367,0.6476209668,0.5602303098,0.4137683531,0.1430090323,0.08206704576,0.05280388243,0.01223383287],
				"au_net_mean": [165.9825,142.65375,108.35175,73.49775,45.01775,25.39875,13.6685,7.03375,3.62175,1.885,0.94625],
				"uM_fluorescein": [10,5,2.5,1.25,0.625,0.3125,0.15625,0.078125,0.0390625,0.01953125,0.009765625],
				"uM_per_au": [0.06024731523,0.0350499023,0.02307300067,0.01700732335,0.01388341265,0.01230375511,0.01143139335,0.0111071619,0.01078553186,0.01036140584,0.01032034346],
				"mean_uM_per_au": 0.02026347882,
				"MEFL_per_au": 1.220295246e+11,
				"experiment_Abs600": [
					[0.243,0.345,0.482,0.407,0.326,0.469,0.341,0.331,0.056],
					[0.261,0.397,0.429,0.429,0.393,0.53,0.37,0.327,0.055],
					[0.42,0.419,0.48,0.348,0.286,0.579,0.328,0.269,0.049],
					[0.292,0.499,0.532,0.347,0.367,0.57,0.309,0.365,0.051],
					[0.473,0.295,0.345,0.304,0.331,0.32,0.378,0.393,0.05],
					[0.439,0.387,0.399,0.269,0.307,0.389,0.343,0.425,0.048],
					[0.425,0.324,0.411,0.313,0.323,0.378,0.368,0.411,0.051],
					[0.406,0.313,0.327,0.347,0.324,0.374,0.306,0.39,0.047]
				],
				"experiment_au": [
					[1.002,6.659,2.775,7.491,1.187,3.952,3.288,4.363,1],
					[1.068,6.89,2.71,7.707,1.183,4.125,3.416,4.44,1.033],
					[1.031,7.115,2.795,7.764,1.169,4.286,3.394,4.406,1],
					[0.983,6.936,2.739,7.253,1.157,4.333,3.461,4.455,1.089],
					[1.034,5.742,3.424,8.345,1.196,4.822,1.143,4.592,1.045],
					[0.969,5.92,3.289,8.48,1.204,4.726,1.072,4.264,0.99],
					[1.043,5.706,3.293,8.339,1.197,5.102,1.105,4.567,1.003],
					[1.013,6.074,3.237,8.192,1.192,4.991,1.119,4.527,0.975]
				],
				"experiment_uM_per_OD": [
					[9.632075492e-05,0.1763491374,0.03752496077,0.1665466806,0.006237482368,0.06437211672,0.07230072441,0.1101350776],
					[0.001530144031,0.1542341721,0.0403824765,0.1607111796,0.003996741384,0.05862425871,0.06813103353,0.1128066541],
					[0.0007525221243,0.1488422498,0.0375075478,0.2037341817,0.006421993286,0.05583714163,0.07727720953,0.1394291088],
					[-0.003961141087,0.1175402387,0.0308937307,0.1875436688,0.001937997974,0.0562917793,0.08279926228,0.09654192455],
					[-0.0002341983367,0.1726577052,0.07262797153,0.2588335877,0.004839518072,0.1259838016,0.00269081426,0.09313192013],
					[-0.000483697704,0.1309720755,0.05898795543,0.3052256538,0.007441243186,0.09866973849,0.002503360095,0.07821117553],
					[0.0009632075492,0.1551471565,0.05728810678,0.2521677364,0.006423390344,0.1128916067,0.002897826623,0.08915930679],
					[0.0009532803404,0.1726373909,0.07275553822,0.2166541135,0.007055234501,0.1106056825,0.005007191676,0.09326320279]
				],
				"experiment_MEFL_per_particle": [
					[5.13974244,9410.112564,2002.357992,8887.046652,332.8363952,3434.940897,3858.016915,5876.884301],
					[81.64954921,8230.04264,2154.837018,8575.660262,213.2688986,3128.231198,3635.519311,6019.441482],
					[40.15510368,7942.325918,2001.428824,10871.39756,342.682026,2979.508693,4123.56562,7440.03417],
					[-211.369242,6272.028847,1648.510946,10007.46054,103.4129191,3003.768475,4418.226193,5151.544206],
					[-12.49698605,9213.135174,3875.479049,13811.54017,258.2400486,6722.583233,143.5837195,4969.583999],
					[-25.81044573,6988.760993,3147.638307,16287.05306,397.0699092,5265.085837,133.5810349,4173.402695],
					[51.3974244,8278.760122,3056.933202,13455.84571,342.756574,6023.974613,154.6300431,4757.60259],
					[50.86770165,9212.051191,3882.286096,11560.8141,376.4722175,5901.996108,267.1872286,4976.589333]
				],
				"experiment_net_au": [
					[0.002,5.659,1.775,6.491,0.187,2.952,2.288,3.363],
					[0.035,5.857,1.677,6.674,0.15,3.092,2.383,3.407],
					[0.031,6.115,1.795,6.764,0.169,3.286,2.394,3.406],
					[-0.106,5.847,1.65,6.164,0.068,3.244,2.372,3.366],
					[-0.011,4.697,2.379,7.3,0.151,3.777,0.098,3.547],
					[-0.021,4.93,2.299,7.49,0.214,3.736,0.082,3.274],
					[0.04,4.703,2.29,7.336,0.194,4.099,0.102,3.564],
					[0.038,5.099,2.262,7.217,0.217,4.016,0.144,3.552]
				],
				"experiment_net_Abs600": [
					[0.187,0.289,0.426,0.351,0.27,0.413,0.285,0.275],
					[0.206,0.342,0.374,0.374,0.338,0.475,0.315,0.272],
					[0.371,0.37,0.431,0.299,0.237,0.53,0.279,0.22],
					[0.241,0.448,0.481,0.296,0.316,0.519,0.258,0.314],
					[0.423,0.245,0.295,0.254,0.281,0.27,0.328,0.343],
					[0.391,0.339,0.351,0.221,0.259,0.341,0.295,0.377],
					[0.374,0.273,0.36,0.262,0.272,0.327,0.317,0.36],
					[0.359,0.266,0.28,0.3,0.277,0.327,0.259,0.343]
				]
			}
		],
		[
			{
				"LUDOX_Abs600": [
					[0.056],
					[0.055],
					[0.065],
					[0.062]
				],
				"water_Abs600": [
					[0.036],
					[0.036],
					[0.036],
					[0.036]
				],
				"LUDOX_mean": 0.0595,
				"water_mean": 0.036,
				"net_Abs600": 0.0235,
				"reference_OD600": 0.063,
				"OD600_per_Abs600": 2.680851064,
				"Abs600_raw": [
					[0.684,0.375,0.225,0.155,0.117,0.102,0.093,0.089,0.082,0.082,0.083,0.083],
					[0.941,0.495,0.239,0.166,0.12,0.103,0.093,0.087,0.082,0.082,0.083,0.082],
					[0.812,0.629,0.181,0.158,0.12,0.103,0.094,0.085,0.085,0.083,0.083,0.085],
					[0.797,0.219,0.125,0.222,0.119,0.105,0.09,0.085,0.085,0.084,0.082,0.082]
				],
				"Abs600_mean": [0.8085,0.4295,0.1925,0.17525,0.119,0.10325,0.0925,0.0865,0.0835,0.08275,0.08275,0.083],
				"Abs600_std": [0.1051998099,0.1745193399,0.0513387443,0.03151058023,0.001414213562,0.001258305739,0.001732050808,0.001914854216,0.001732050808,0.0009574271078,0.0005,0.001414213562],
				"Abs600_net_mean": [0.7255,0.3465,0.1095,0.09225,0.036,0.02025,0.0095,0.0035,0.0005,-0.00025,-0.00025],
				"num_particles": [235294117.6,117647058.8,58823529.41,29411764.71,14705882.35,7352941.176,3676470.588,1838235.294,919117.6471,459558.8235,229779.4118],
				"particles_per_Abs600": [324319941.6,339529751.3,537201181.8,318826717.7,408496732,363108206.2,386996904,525210084,1838235294,-1838235294,-919117647.1],
				"mean_particles_per_Abs600": 393432517.8,
				"au_raw": [
					[8548751.633,4617756.767,2338741.023,1530479.941,485681.5465,227397.2977,121656.7663,24268.31868,22692.45383,10715.88097,5200.354002,945.5189094],
					[8729660.918,4572687.033,2556052.785,1362807.921,468189.4467,218887.6275,123075.0447,49009.39681,29783.84565,12291.74582,6461.045881,0],
					[9203365.892,5200984.348,1723680.972,760512.3762,357090.9748,238428.3517,97230.86119,51530.78056,28838.32674,10558.29449,6145.872911,157.5864849],
					[8660953.211,4541484.909,2353869.325,1123118.878,516883.6705,226609.3653,94551.89094,66974.25609,25844.18352,9612.775579,4570.008062,945.5189094]
				],
				"au_mean": [8785682.913,4733228.264,2243086.026,1194229.779,456961.4096,227830.6606,109128.6408,47945.68803,26789.70243,10794.67422,5594.320214,512.156076],
				"au_std": [288265.7712,313405.1807,360163.2131,333991.1714,69559.79724,8040.900901,15335.08948,17670.0178,3206.410625,1110.584161,867.9186829,504.5229205],
				"au_net_mean": [8785170.757,4732716.108,2242573.87,1193717.623,456449.2535,227318.5045,108616.4847,47433.53196,26277.54636,10282.51814,5082.164138],
				"uM_fluorescein": [10,5,2.5,1.25,0.625,0.3125,0.15625,0.078125,0.0390625,0.01953125,0.009765625],
				"uM_per_au": [1.138281802e-06,1.056475792e-06,1.11479048e-06,1.04714882e-06,1.369265028e-06,1.374723104e-06,1.438547753e-06,1.647041592e-06,1.48653529e-06,1.89946176e-06,1.921548524e-06],
				"mean_uM_per_au": 1.192480645e-06,
				"MEFL_per_au": 7181286.463,
				"experiment_Abs600": [
					[0.341,0.319,0.073,0.361,0.348,0.153,0.078,0.398,0.067],
					[0.341,0.332,0.081,0.335,0.363,0.154,0.076,0.398,0.065],
					[0.343,0.342,0.075,0.344,0.382,0.16,0.077,0.394,0.066],
					[0.386,0.336,0.084,0.355,0.387,0.152,0.077,0.375,0.064],
					[0.316,0.366,0.074,0.373,0.384,0.229,0.08,0.377,0.066],
					[0.344,0.371,0.076,0.363,0.372,0.208,0.079,0.382,0.07],
					[0.338,0.354,0.07,0.369,0.356,0.208,0.079,0.391,0.064],
					[0.34,0.365,0.07,0.341,0.361,0.218,0.078,0.36,0.064]
				],
				"experiment_au": [
					[16546.58092,94394.30446,28995.91322,109680.1935,21116.58898,104322.253,30729.36456,61931.48857,18280.03225],
					[15285.88904,102273.6287,28207.9808,107946.7422,20486.24304,114565.3745,29941.43213,61773.90208,18910.37819],
					[15443.47552,104952.5989,31674.88347,112831.9232,20801.41601,115510.8934,28995.91322,62561.83451,16546.58092],
					[18752.7917,100855.3503,31674.88347,115353.307,20801.41601,105110.1854,28995.91322,61143.55614,17492.09982],
					[17649.68631,112674.3367,30729.36456,121656.7663,19067.96467,146240.258,31202.12401,54997.68323,17334.51334],
					[20486.24304,113147.0962,31359.7105,123705.3907,19855.8971,145925.085,30886.95104,58622.17239,18910.37819],
					[19855.8971,111256.0583,30414.19159,133790.9257,22062.10789,147185.7769,26632.11595,61616.3156,18122.44576],
					[21116.58898,118347.4502,31359.7105,126226.7744,20486.24304,157428.8984,31990.05644,61301.14263,18595.20522]
				],
				"experiment_uM_per_OD": [
					[-0.0028141014,0.1343520229,0.7944293527,0.1382860218,0.004490180557,0.4450325854,0.503421809,0.05866099094],
					[-0.005841392299,0.1388807428,0.2584816092,0.1466838511,0.00235223851,0.4780752978,0.4460699574,0.05725616956],
					[-0.001771396943,0.1424791774,0.7476982143,0.1540614688,0.005989275648,0.4683056635,0.503421809,0.06240316651],
					[0.001741533108,0.1363277879,0.3154351841,0.1495878193,0.004557371082,0.4428837434,0.3936199734,0.06243340194],
					[0.0005607736607,0.1413616936,0.7447775181,0.151153161,0.002424728879,0.3517736614,0.4406078763,0.05386853091],
					[0.002558274,0.1392618975,0.9229399833,0.1590932101,0.00139264982,0.4094054081,0.591927753,0.05661657151],
					[0.0028141014,0.1428522558,0.9112571987,0.1686917488,0.006001430444,0.3986750244,0.2523481473,0.05916419356],
					[0.004063577252,0.1474126774,0.9463055524,0.1728377303,0.002832190206,0.4010077882,0.4255871532,0.06417637756]
				],
				"experiment_MEFL_per_particle": [
					[-115.476361,5513.121418,32599.32665,5674.552658,184.2540966,18261.8663,20657.86207,2407.14772],
					[-239.7009312,5698.956972,10606.76621,6019.156718,96.52386492,19617.7706,18304.43475,2349.50102],
					[-72.68909106,5846.618366,30681.7192,6321.896503,245.7693092,19216.87466,20657.86207,2560.707509],
					[71.46363167,5594.196733,12943.85029,6138.320754,187.0112528,18173.68879,16152.15506,2561.948217],
					[23.0112894,5800.762536,30561.86873,6202.55439,99.49849976,14434.99596,18080.29881,2210.489617],
					[104.97851,5714.597616,37872.74713,6528.373485,57.14724188,16799.90875,24289.69436,2323.25518],
					[115.476361,5861.927601,37393.34527,6922.248532,246.26808,16359.58856,10355.08023,2427.796588],
					[166.7484739,6049.064032,38831.55086,7092.378456,116.2186333,16455.31328,17463.92499,2633.471042]
				],
				"experiment_net_au": [
					[-1733.451334,76114.27221,10715.88097,91400.16125,2836.556728,86042.22076,12449.33231,43651.45632],
					[-3624.489153,83363.25052,9297.60261,89036.36397,1575.864849,95654.99634,11031.05394,42863.5239],
					[-1103.105394,88406.01803,15128.30255,96285.34228,4254.835093,98964.31252,12449.33231,46015.25359],
					[1260.691879,83363.25052,14182.78364,97861.20713,3309.316183,87618.08561,11503.8134,43651.45632],
					[315.1729698,95339.82337,13394.85122,104322.253,1733.451334,128905.7447,13867.61067,37663.16989],
					[1575.864849,94236.71798,12449.33231,104795.0125,945.5189094,127014.7068,11976.57285,39711.7942],
					[1733.451334,93133.61258,12291.74582,115668.4799,3939.662123,129063.3311,8509.670185,43493.86983],
					[2521.383759,99752.24495,12764.50528,107631.5692,1891.037819,138833.6932,13394.85122,42705.93741]
				],
				"experiment_net_Abs600": [
					[0.274,0.252,0.006,0.294,0.281,0.086,0.011,0.331],
					[0.276,0.267,0.016,0.27,0.298,0.089,0.011,0.333],
					[0.277,0.276,0.009,0.278,0.316,0.094,0.011,0.328],
					[0.322,0.272,0.02,0.291,0.323,0.088,0.013,0.311],
					[0.25,0.3,0.008,0.307,0.318,0.163,0.014,0.311],
					[0.274,0.301,0.006,0.293,0.302,0.138,0.009,0.312],
					[0.274,0.29,0.006,0.305,0.292,0.144,0.015,0.327],
					[0.276,0.301,0.006,0.277,0.297,0.154,0.014,0.296]
				]
			}
		],
		[
			{
				"LUDOX_Abs600": [
					[0.105],
					[0.105],
					[0.104],
					[0.101]
				],
				"water_Abs600": [
					[0.082],
					[0.083],
					[0.08],
					[0.082]
				],
				"LUDOX_mean": 0.10375,
				"water_mean": 0.08175,
				"net_Abs600": 0.022,
				"reference_OD600": 0.063,
				"OD600_per_Abs600": 2.863636364,
				"Abs600_raw": [
					[1.109,0.589,0.344,0.26,0.152,0.124,0.115,0.094,0.088,0.085,0.091,0.084],
					[1.047,0.533,0.339,0.219,0.159,0.118,0.102,0.096,0.09,0.089,0.085,0.084],
					[1.122,0.56,0.36,0.265,0.178,0.128,0.111,0.103,0.097,0.086,0.085,0.084],
					[1.125,0.578,0.348,0.233,0.173,0.123,0.106,0.095,0.089,0.086,0.084,0.083]
				],
				"Abs600_mean": [1.10075,0.565,0.34775,0.24425,0.1655,0.12325,0.1085,0.097,0.091,0.0865,0.08625,0.08375],
				"Abs600_std": [0.0365,0.02445403852,0.008958236434,0.02192981228,0.01206924466,0.00411298756,0.005686240703,0.004082482905,0.004082482905,0.001732050808,0.003201562119,0.0005],
				"Abs600_net_mean": [1.017,0.48125,0.264,0.1605,0.08175,0.0395,0.02475,0.01325,0.00725,0.00275,0.0025],
				"num_particles": [235294117.6,117647058.8,58823529.41,29411764.71,14705882.35,7352941.176,3676470.588,1838235.294,919117.6471,459558.8235,229779.4118],
				"particles_per_Abs600": [231360981,244461420.9,222816399.3,183250870.4,179888469.1,186150409.5,148544266.2,138734739.2,126774847.9,167112299.5,91911764.71],
				"mean_particles_per_Abs600": 203313513.9,
				"au_raw": [
					[17458,8373,3900,2128,1050,487,235,126,57,29,19,2],
					[17519,7554,3680,1824,992,492,244,131,62,25,20,3],
					[16011,7949,3676,1937,1086,457,278,137,63,27,14,18],
					[15466,6694,4059,2183,936,511,257,123,57,31,17,1]
				],
				"au_mean": [16613.5,7642.5,3828.75,2018,1016,486.75,253.5,129.25,59.75,28,17.5,6],
				"au_std": [1034.870845,715.322072,185.7872888,166.8552267,65.90902821,22.36626925,18.66369024,6.130524719,3.201562119,2.581988897,2.645751311,8.041558721],
				"au_net_mean": [16607.5,7636.5,3822.75,2012,1010,480.75,247.5,123.25,53.75,22,11.5],
				"uM_fluorescein": [10,5,2.5,1.25,0.625,0.3125,0.15625,0.078125,0.0390625,0.01953125,0.009765625],
				"uM_per_au": [0.0006021375884,0.0006547502128,0.000653979465,0.0006212723658,0.0006188118812,0.000650026001,0.0006313131313,0.0006338742394,0.000726744186,0.0008877840909,0.0008491847826],
				"mean_uM_per_au": 0.0006397679852,
				"MEFL_per_au": 3852772950,
				"experiment_Abs600": [
					[0.607,0.568,0.103,0.743,0.686,0.402,0.099,0.549,0.088],
					[0.616,0.59,0.104,0.754,0.729,0.384,0.099,0.619,0.087],
					[0.609,0.586,0.109,0.737,0.727,0.417,0.101,0.605,0.087],
					[0.615,0.592,0.104,0.739,0.716,0.407,0.101,0.625,0.088],
					[0.607,0.598,0.101,0.74,0.753,0.405,0.101,0.529,0.087],
					[0.609,0.586,0.103,0.736,0.736,0.4,0.101,0.611,0.087],
					[0.614,0.585,0.104,0.732,0.739,0.418,0.103,0.578,0.087],
					[0.618,0.584,0.103,0.732,0.751,0.408,0.101,0.58,0.089]
				],
				"experiment_au": [
					[41,272,120,540,44,882,86,150,39],
					[44,285,134,526,49,802,92,171,40],
					[35,275,126,502,47,817,87,178,39],
					[42,281,132,495,48,809,97,171,36],
					[42,279,111,508,54,777,83,142,35],
					[42,272,125,511,49,800,92,191,39],
					[46,272,127,511,48,858,98,170,29],
					[42,291,162,555,54,891,94,181,41]
				],
				"experiment_uM_per_OD": [
					[0.0008609288726,0.1084474435,1.206419629,0.1708838661,0.001867985305,0.5997946139,0.9545744541,0.05379311434],
					[0.001689308449,0.1088184998,1.235331646,0.1627852573,0.003131930502,0.5731960079,0.9681145172,0.05501286947],
					[-0.001711962011,0.1056613347,0.8834891224,0.1591374041,0.002792638031,0.5267084576,0.7659807169,0.05995006737],
					[0.002543579231,0.1086025901,1.340466255,0.1575202281,0.004269000811,0.5413690778,1.048313353,0.05616478721],
					[0.003007456341,0.1066776798,1.212802802,0.1618276004,0.006373588298,0.5212924324,0.7659807169,0.05408366865],
					[0.001283971508,0.1043181821,1.200834353,0.1624807581,0.003442388944,0.5431814802,0.845770375,0.06480625659],
					[0.007206807821,0.1090138219,1.287898951,0.1669521278,0.006510444488,0.5595400429,0.9634601205,0.0641567352],
					[0.0004223271124,0.1128338598,1.930909724,0.1785898535,0.004387225909,0.5952958811,0.9867321041,0.0637017229]
				],
				"experiment_MEFL_per_particle": [
					[73.02470439,9198.602529,102329.5183,14494.51192,158.4440701,50875.07897,80967.80064,4562.776784],
					[143.2885504,9230.075832,104781.8597,13807.58117,265.652955,48618.96303,82116.28009,4666.237431],
					[-145.2100444,8962.282457,74938.28358,13498.16722,236.8738849,44675.85028,64971.12271,5085.014671],
					[215.7485099,9211.762189,113699.4647,13360.99701,362.1002062,45919.3763,88918.81216,4763.944053],
					[255.0949529,9048.489692,102870.9443,13726.35192,540.6130706,44216.45851,64971.12271,4587.421843],
					[108.9075333,8848.355138,101855.7705,13781.7533,291.9862988,46073.10578,71738.94799,5496.920687],
					[611.2874448,9246.643216,109240.6622,14161.01861,552.2213267,47460.6527,81721.49028,5441.827742],
					[35.8221376,9570.662015,163781.3718,15148.1402,372.1281575,50493.4927,83695.43932,5403.233219]
				],
				"experiment_net_au": [
					[2,233,81,501,5,843,47,111],
					[4,245,94,486,9,762,52,131],
					[-4,236,87,463,8,778,48,139],
					[6,245,96,459,12,773,61,135],
					[7,244,76,473,19,742,48,107],
					[3,233,86,472,10,761,53,152],
					[17,243,98,482,19,829,69,141],
					[1,250,121,514,13,850,53,140]
				],
				"experiment_net_Abs600": [
					[0.519,0.48,0.015,0.655,0.598,0.314,0.011,0.461],
					[0.529,0.503,0.017,0.667,0.642,0.297,0.012,0.532],
					[0.522,0.499,0.022,0.65,0.64,0.33,0.014,0.518],
					[0.527,0.504,0.016,0.651,0.628,0.319,0.013,0.537],
					[0.52,0.511,0.014,0.653,0.666,0.318,0.014,0.442],
					[0.522,0.499,0.016,0.649,0.649,0.313,0.014,0.524],
					[0.527,0.498,0.017,0.645,0.652,0.331,0.016,0.491],
					[0.529,0.495,0.014,0.643,0.662,0.319,0.012,0.491]
				]
			}
		],
		[
			{
				"LUDOX_Abs600": [
					[0.0524],
					[0.0548],
					[0.0764],
					[0.0534]
				],
				"water_Abs600": [
					[0.0395],
					[0.0396],
					[0.04],
					[0.0393]
				],
				"LUDOX_mean": 0.05925,
				"water_mean": 0.0396,
				"net_Abs600": 0.01965,
				"reference_OD600": 0.063,
				"OD600_per_Abs600": 3.20610687,
				"Abs600_raw": [
					[0.4263,0.2119,0.1247,0.0775,0.0636,0.0534,0.0459,0.0422,0.0403,0.0416,0.041,0.0396],
					[0.4611,0.2274,0.1462,0.0859,0.0652,0.0588,0.0468,0.042,0.0405,0.0406,0.0393,0.0393],
					[0.4347,0.2366,0.1366,0.0928,0.0648,0.0511,0.0494,0.0428,0.0402,0.0402,0.0389,0.0387],
					[0.4371,0.2406,0.1434,0.091,0.0671,0.0522,0.0485,0.0432,0.0404,0.0402,0.0389,0.038]
				],
				"Abs600_mean": [0.4398,0.229125,0.137725,0.0868,0.065175,0.053875,0.04765,0.04255,0.04035,0.04065,0.039525,0.0389],
				"Abs600_std": [0.01493586288,0.01274398551,0.009573357126,0.006854195795,0.001452297031,0.003415040263,0.001588500341,0.0005507570547,0.0001290994449,0.0006608075867,0.00100124922,0.0007071067812],
				"Abs600_net_mean": [0.4009,0.190225,0.098825,0.0479,0.026275,0.014975,0.00875,0.00365,0.00145,0.00175,0.000625],
				"num_particles": [235294117.6,117647058.8,58823529.41,29411764.71,14705882.35,7352941.176,3676470.588,1838235.294,919117.6471,459558.8235,229779.4118],
				"particles_per_Abs600": [586914736,618462656.5,595229237.7,614024315.4,559691050.5,491014435.8,420168067.2,503626108,633874239.4,262605042,367647058.8],
				"mean_particles_per_Abs600": 575684339.2,
				"au_raw": [
					[38256.309,20994.945,10084.823,5564.394,3182.803,1447.532,747.697,407.564,195.352,105.188,60.728,4.531],
					[38387.414,23868.363,8913.692,5295.656,2784.608,1444.057,765.177,401.708,226.173,102.644,57.556,4.079],
					[37419.52,21004.436,10523.922,5708.616,3009.396,1656.686,795.818,416.692,217.358,115.156,58.493,4.329],
					[39390.336,23191.176,8135.386,5357.415,2619.024,1386.354,755.211,386.086,305.511,49.235,47.783,3.921]
				],
				"au_mean": [38363.39475,22264.73,9414.45575,5481.52025,2898.95775,1483.65725,765.97575,403.0125,236.0985,93.05575,56.14,4.215],
				"au_std": [807.7854824,1486.678165,1090.426731,190.0773269,247.7925898,118.7154641,21.14387564,12.85888791,48.05585052,29.70861384,5.728026362,0.2694339746],
				"au_net_mean": [38359.17975,22260.515,9410.24075,5477.30525,2894.74275,1479.44225,761.76075,398.7975,231.8835,88.84075,51.925],
				"uM_fluorescein": [10,5,2.5,1.25,0.625,0.3125,0.15625,0.078125,0.0390625,0.01953125,0.009765625],
				"uM_per_au": [0.0002606937913,0.0002246129526,0.000265668017,0.0002282144126,0.0002159086503,0.0002112282517,0.0002051168953,0.0001959014287,0.0001684574366,0.0002198456226,0.0001880717381],
				"mean_uM_per_au": 0.0002291264568,
				"MEFL_per_au": 1379831807,
				"experiment_Abs600": [
					[0.2429,0.4669,0.2269,0.2295,0.2583,0.2125,0.0954,0.1875,0.043],
					[0.1741,0.555,0.2438,0.3011,0.1832,0.1741,0.087,0.2639,0.0436],
					[0.5028,0.4804,0.4164,0.3094,0.1864,0.3333,0.0749,0.3154,0.0435],
					[0.6118,0.4489,0.2277,0.3276,0.3526,0.1224,0.0947,0.4771,0.0429],
					[0.2871,0.6679,0.2923,0.4509,0.1876,0.4036,0.1,0.2073,0.0433],
					[0.2213,0.1423,0.4272,0.1675,0.2762,0.2998,0.0777,0.176,0.0434],
					[0.2011,0.1909,0.2661,0.2647,0.5425,0.2505,0.1255,0.1421,0.0434],
					[0.7425,0.2052,0.4682,0.1926,0.4263,0.568,0.075,0.1553,0.0428]
				],
				"experiment_au": [
					[116.137,1416.033,2904.17,1680.396,140.129,2471.211,720.999,499.901,101.671],
					[114.859,1716.651,3480.302,2231.701,131.882,1967.188,656.609,702.636,109.06],
					[132.994,1458.668,5504.915,2344.525,131.446,3978.11,521.839,845.541,108.413],
					[135.744,1370.232,2913.922,2411.668,145.996,1221.51,822.097,1312.031,104.931],
					[129.662,1666.292,3205.757,1659.291,142.402,6219.066,856.287,656.658,110.478],
					[120.694,340.026,4861.044,578.737,155.084,4427.453,570.461,567.34,107.139],
					[117.698,452.433,2787.832,943.568,188.288,3666.035,1237.052,457.474,104.51],
					[140.74,484.303,5199.126,672.217,171.332,9113.664,573.083,491.561,103.478]
				],
				"experiment_uM_per_OD": [
					[0.00517169508,0.2215893189,1.089083007,0.604957541,0.01276556114,0.999060035,0.8446692277,0.1969533496],
					[0.003175702725,0.2246529299,1.203436281,0.5891102238,0.01168329997,1.017565469,0.9016344669,0.1925568977],
					[0.003824726157,0.2208670823,1.034230172,0.600997215,0.01151901976,0.9542800051,0.9409474769,0.1937451971],
					[0.003870751535,0.2227229972,1.086289609,0.5790390579,0.009476061407,1.003736163,0.9894347902,0.1986784098],
					[0.00562344833,0.1780135003,0.888377803,0.271557658,0.01581059506,1.211640599,0.9400301985,0.2380067037],
					[0.005445287548,0.168285307,0.8852027876,0.2715797709,0.01471829799,1.204188669,0.9653527696,0.248028324],
					[0.005976466503,0.168573135,0.8610925244,0.2709616406,0.01199608856,1.229003566,0.9858444688,0.2555703716],
					[0.003805848815,0.1675855891,0.8560500933,0.2713303914,0.01264466508,1.226044641,1.042255235,0.2465297532]
				],
				"experiment_MEFL_per_particle": [
					[173.4512377,7431.788038,36526.2825,20289.40853,428.1386171,33507.04111,28328.9948,6605.532951],
					[106.508516,7534.53716,40361.52736,19757.91223,391.8411293,34127.68682,30239.52725,6458.082257],
					[128.2758314,7407.565257,34686.59709,20156.58487,386.3314067,32005.18311,31558.02923,6497.936117],
					[129.8194566,7469.809983,36432.59596,19420.13977,317.8135127,33663.87175,33184.2242,6663.388999],
					[188.602394,5970.317562,29794.91775,9107.654486,530.2646888,40636.68844,31527.26503,7982.403587],
					[182.6271369,5644.047908,29688.43228,9108.396123,493.6306114,40386.76136,32376.54776,8318.514359],
					[200.4421174,5653.701247,28879.80862,9087.664918,402.3316101,41219.01743,33063.80997,8571.463823],
					[127.6427124,5620.580373,28710.69271,9100.03229,424.0839368,41119.77935,34955.74619,8268.254446]
				],
				"experiment_net_au": [
					[14.466,1314.362,2802.499,1578.725,38.458,2369.54,619.328,398.23],
					[5.799,1607.591,3371.242,2122.641,22.822,1858.128,547.549,593.576],
					[24.581,1350.255,5396.502,2236.112,23.033,3869.697,413.426,737.128],
					[30.813,1265.301,2808.991,2306.737,41.065,1116.579,717.166,1207.1],
					[19.184,1555.814,3095.279,1548.813,31.924,6108.588,745.809,546.18],
					[13.555,232.887,4753.905,471.598,47.945,4320.314,463.322,460.201],
					[13.188,347.923,2683.322,839.058,83.778,3561.525,1132.542,352.964],
					[37.262,380.825,5095.648,568.739,67.854,9010.186,469.605,388.083]
				],
				"experiment_net_Abs600": [
					[0.1999,0.4239,0.1839,0.1865,0.2153,0.1695,0.0524,0.1445],
					[0.1305,0.5114,0.2002,0.2575,0.1396,0.1305,0.0434,0.2203],
					[0.4593,0.4369,0.3729,0.2659,0.1429,0.2898,0.0314,0.2719],
					[0.5689,0.406,0.1848,0.2847,0.3097,0.0795,0.0518,0.4342],
					[0.2438,0.6246,0.249,0.4076,0.1443,0.3603,0.0567,0.164],
					[0.1779,0.0989,0.3838,0.1241,0.2328,0.2564,0.0343,0.1326],
					[0.1577,0.1475,0.2227,0.2213,0.4991,0.2071,0.0821,0.0987],
					[0.6997,0.1624,0.4254,0.1498,0.3835,0.5252,0.0322,0.1125]
				]
			}
		],
		[
			{
				"LUDOX_Abs600": [
					[0.072],
					[0.076],
					[0.064],
					[0.074]
				],
				"water_Abs600": [
					[0.034],
					[0.047],
					[0.026],
					[0.037]
				],
				"LUDOX_mean": 0.0715,
				"water_mean": 0.036,
				"net_Abs600": 0.0355,
				"reference_OD600": 0.063,
				"OD600_per_Abs600": 1.774647887,
				"Abs600_raw": [
					[0.842,0.439,0.279,0.189,0.088,0.091,0.083,0.052,0.052,0.051,0.041,0.037],
					[0.788,0.41,0.256,0.143,0.102,0.085,0.072,0.059,0.059,0.072,0.047,0.055],
					[0.82,0.44,0.238,0.192,0.126,0.093,0.118,0.064,0.056,0.065,0.055,0.035],
					[0.895,0.429,0.241,0.143,0.132,0.078,0.058,0.072,0.058,0.078,0.052,0.059]
				],
				"Abs600_mean": [0.83625,0.4295,0.2535,0.16675,0.112,0.08675,0.08275,0.06175,0.05625,0.0665,0.04875,0.0465],
				"Abs600_std": [0.04500648101,0.01391641716,0.018734994,0.02745147233,0.02059126028,0.006751543034,0.02563038561,0.008421203398,0.003095695937,0.01161895004,0.006130524719,0.01226104944],
				"Abs600_net_mean": [0.78975,0.383,0.207,0.12025,0.0655,0.04025,0.03625,0.01525,0.00975,0.02,0.00225],
				"num_particles": [235294117.6,117647058.8,58823529.41,29411764.71,14705882.35,7352941.176,3676470.588,1838235.294,919117.6471,459558.8235,229779.4118],
				"particles_per_Abs600": [297934938.5,307172477.3,284171639.7,244588479.9,224517287.8,182681768.4,101419878.3,120540019.3,94268476.62,22977941.18,102124183],
				"mean_particles_per_Abs600": 248626330.6,
				"au_raw": [
					[32453,19093,9259,4734,2334,1208,659,336,168,93,48,3],
					[35018,18202,9462,4838,2542,1176,647,311,178,86,48,2],
					[34212,18594,9107,4854,2363,1204,593,318,167,88,47,2],
					[35351,18203,8800,5361,2254,1082,628,324,188,98,53,2]
				],
				"au_mean": [34258.5,18523,9157,4946.75,2373.25,1167.5,631.75,322.25,175.25,91.25,49,2.25],
				"au_std": [1295.169101,422.4460518,278.9133677,281.244111,121.5767933,58.75088652,28.81405907,10.59481005,9.844626284,5.377421935,2.708012802,0.5],
				"au_net_mean": [34256.25,18520.75,9154.75,4944.5,2371,1165.25,629.5,320,173,89,46.75],
				"uM_fluorescein": [10,5,2.5,1.25,0.625,0.3125,0.15625,0.078125,0.0390625,0.01953125,0.009765625],
				"uM_per_au": [0.0002919175333,0.0002699674689,0.0002730822797,0.0002528061482,0.0002636018558,0.0002681827934,0.0002482128674,0.000244140625,0.0002257947977,0.0002194522472,0.0002088903743],
				"mean_uM_per_au": 0.0002655281092,
				"MEFL_per_au": 1599047687,
				"experiment_Abs600": [
					[1.033,1.632,1.022,1.112,1.426,1.408,1.172,1.172,0.034],
					[1.042,1.589,1.132,1.034,1.457,1.473,1.231,1.065,0.058],
					[1.045,1.533,1.231,1.086,1.476,1.422,1.206,1.036,0.058],
					[1.056,1.605,1.091,1.105,1.375,1.422,1.221,1.131,0.037],
					[1.044,1.532,1.085,1.108,1.437,1.489,1.156,1.077,0.048],
					[1.041,1.529,1.11,1.019,1.323,1.45,1.231,1.115,0.055],
					[1.064,1.553,1.128,1.079,1.419,1.436,1.223,1.124,0.034],
					[1.068,1.574,1.121,1.019,1.498,1.421,1.203,1.102,0.026]
				],
				"experiment_au": [
					[87,131,113,118,76,59,120,110,76],
					[87,143,110,115,73,55,118,112,73],
					[78,139,114,122,75,57,115,114,72],
					[74,135,112,121,75,58,121,115,71],
					[83,143,108,113,73,64,117,109,74],
					[76,136,111,117,74,68,120,109,71],
					[77,131,107,118,69,66,116,114,70],
					[81,139,112,113,71,59,118,112,73]
				],
				"experiment_uM_per_OD": [
					[0.001647500304,0.005149727171,0.005603289818,0.005829466838,0,-0.001851230493,0.005785071367,0.00447028242],
					[0.002128782267,0.006841024658,0.005154609255,0.006438693905,0,-0.001903331222,0.005740012104,0.005794733172],
					[0.0009095622016,0.006796433766,0.00535734463,0.007277382401,0.000316550738,-0.001645414027,0.005604345151,0.006425526842],
					[0.0004404994568,0.006107060497,0.005820248832,0.007004821263,0.0004473033847,-0.001404403443,0.006318538098,0.006017743341],
					[0.001352014899,0.006956863726,0.004905671547,0.005504996514,-0.0001077199296,-0.001038327427,0.005806668081,0.005089217081],
					[0.0007587372321,0.006598028386,0.005672909277,0.007139685871,0.0003539975919,-0.0003217698541,0.006234290924,0.005363842757],
					[0.001016855219,0.006008559521,0.005060375082,0.006872634588,-0.0001080310341,-0.0004268843999,0.005788609907,0.006039826803],
					[0.001148736907,0.006379274434,0.005329037721,0.00602710905,-0.0002032920953,-0.001501592653,0.005720504841,0.00542313783]
				],
				"experiment_MEFL_per_particle": [
					[70.81764687,221.360542,240.8568901,250.5790881,0,-79.57497001,248.670753,192.1546727],
					[91.50550712,294.0608067,221.5703979,276.7666568,0,-81.814515,246.7338847,249.0860648],
					[39.09744638,292.1440714,230.2849591,312.8176036,13.60690394,-70.72796843,240.9022534,276.2006718],
					[18.93482805,262.5114257,250.182853,301.1015884,19.22729426,-60.36815096,271.6017707,258.6721361],
					[58.1162343,299.0401382,210.8698337,236.6317615,-4.630331122,-44.63240756,249.5990857,218.7595214],
					[32.61424913,283.6156346,243.849476,306.8987311,15.21655346,-13.83124716,267.9804137,230.5642805],
					[43.7094267,258.2773704,217.5197508,295.4195565,-4.64370392,-18.3495861,248.8228568,259.6213916],
					[49.37834878,274.2125164,229.0681893,259.0747202,-8.738491751,-64.54582008,245.8953669,233.1130736]
				],
				"experiment_net_au": [
					[11,55,37,42,0,-17,44,34],
					[14,70,37,42,0,-18,45,39],
					[6,67,42,50,3,-15,43,42],
					[3,64,41,50,4,-13,50,44],
					[9,69,34,39,-1,-10,43,35],
					[5,65,40,46,3,-3,49,38],
					[7,61,37,48,-1,-4,46,44],
					[8,66,39,40,-2,-14,45,39]
				],
				"experiment_net_Abs600": [
					[0.999,1.598,0.988,1.078,1.392,1.374,1.138,1.138],
					[0.984,1.531,1.074,0.976,1.399,1.415,1.173,1.007],
					[0.987,1.475,1.173,1.028,1.418,1.364,1.148,0.978],
					[1.019,1.568,1.054,1.068,1.338,1.385,1.184,1.094],
					[0.996,1.484,1.037,1.06,1.389,1.441,1.108,1.029],
					[0.986,1.474,1.055,0.964,1.268,1.395,1.176,1.06],
					[1.03,1.519,1.094,1.045,1.385,1.402,1.189,1.09],
					[1.042,1.548,1.095,0.993,1.472,1.395,1.177,1.076]
				]
			}
		],
		[
			{
				"LUDOX_Abs600": [
					[0.061],
					[0.063],
					[0.063],
					[0.062]
				],
				"water_Abs600": [
					[0.038],
					[0.038],
					[0.038],
					[0.038]
				],
				"LUDOX_mean": 0.06225,
				"water_mean": 0.038,
				"net_Abs600": 0.02425,
				"reference_OD600": 0.063,
				"OD600_per_Abs600": 2.597938144,
				"Abs600_raw": [
					[0.81,0.483,0.28,0.157,0.093,0.072,0.06,0.046,0.043,0.041,0.042,0.039],
					[0.831,0.46,0.271,0.155,0.096,0.069,0.053,0.045,0.043,0.043,0.041,0.041],
					[0.81,0.478,0.273,0.177,0.1,0.069,0.052,0.048,0.044,0.042,0.043,0.04],
					[0.826,0.466,0.274,0.158,0.094,0.065,0.052,0.047,0.043,0.044,0.041,0.041]
				],
				"Abs600_mean": [0.81925,0.47175,0.2745,0.16175,0.09575,0.06875,0.05425,0.0465,0.04325,0.0425,0.04175,0.04025],
				"Abs600_std": [0.01087428159,0.01059481005,0.003872983346,0.01024288371,0.003095695937,0.002872281323,0.003862210075,0.001290994449,0.0005,0.001290994449,0.0009574271078,0.0009574271078],
				"Abs600_net_mean": [0.779,0.4315,0.23425,0.1215,0.0555,0.0285,0.014,0.00625,0.003,0.00225,0.0015],
				"num_particles": [235294117.6,117647058.8,58823529.41,29411764.71,14705882.35,7352941.176,3676470.588,1838235.294,919117.6471,459558.8235,229779.4118],
				"particles_per_Abs600": [302046364.1,272646718,251114319.8,242072137.5,264970853.2,257997936,262605042,294117647.1,306372549,204248366,153186274.5],
				"mean_particles_per_Abs600": 257760392.9,
				"au_raw": [
					[11465,3740,4935,1942,971,488,250,134,73,38,31,8],
					[11649,6130,3183,1638,832,434,230,123,62,43,27,13],
					[11557,6267,3260,1658,852,35,231,117,66,40,24,11],
					[11719,6169,3234,1681,859,428,238,126,65,38,30,15]
				],
				"au_mean": [11597.5,5576.5,3653,1729.75,878.5,346.25,237.25,125,66.5,39.75,28,11.75],
				"au_std": [110.4702071,1225.689058,855.2648713,142.5865234,62.71894982,209.2468638,9.215023965,7.071067812,4.654746681,2.362907813,3.16227766,2.986078811],
				"au_net_mean": [11585.75,5564.75,3641.25,1718,866.75,334.5,225.5,113.25,54.75,28,16.25],
				"uM_fluorescein": [10,5,2.5,1.25,0.625,0.3125,0.15625,0.078125,0.0390625,0.01953125,0.009765625],
				"uM_per_au": [0.0008631292752,0.000898512961,0.0006865774116,0.0007275902212,0.0007210845111,0.0009342301943,0.0006929046563,0.0006898454746,0.0007134703196,0.0006975446429,0.0006009615385],
				"mean_uM_per_au": 0.0007935990599,
				"MEFL_per_au": 4779165357,
				"experiment_Abs600": [
					[0.473,0.421,0.459,0.473,0.478,0.454,0.405,0.459,0.051],
					[0.445,0.42,0.458,0.424,0.455,0.427,0.364,0.479,0.049],
					[0.452,0.44,0.465,0.437,0.441,0.429,0.386,0.482,0.052],
					[0.449,0.447,0.465,0.435,0.444,0.435,0.358,0.446,0.053],
					[0.485,0.452,0.439,0.447,0.464,0.454,0.322,0.471,0.066],
					[0.444,0.452,0.421,0.447,0.449,0.433,0.303,0.445,0.052],
					[0.451,0.44,0.417,0.434,0.437,0.437,0.299,0.433,0.053],
					[0.455,0.419,0.402,0.434,0.427,0.435,0.3,0.417,0.053]
				],
				"experiment_au": [
					[93,237,301,302,95,1289,514,158,67],
					[95,229,284,263,84,1249,515,168,59],
					[94,237,278,261,84,1268,521,170,67],
					[84,240,329,305,90,1350,496,152,71],
					[90,239,183,299,94,1263,501,156,83],
					[98,247,168,286,90,1250,506,161,72],
					[100,245,174,302,85,1266,504,162,71],
					[96,247,177,313,97,1363,525,156,74]
				],
				"experiment_uM_per_OD": [
					[0.01882059006,0.1403523005,0.1751975516,0.1701091794,0.0200309937,0.9262719186,0.3857239444,0.06813238116],
					[0.02777024127,0.1399739924,0.1680473035,0.1661771238,0.01880989249,0.96167317,0.4422080324,0.07743376578],
					[0.02061940414,0.1338411113,0.1560647215,0.1539264802,0.01334970467,0.9731370224,0.4152233081,0.07317135665],
					[0.01002814268,0.1310276105,0.191291128,0.1871219922,0.01484393971,1.022773624,0.4256586162,0.06296001265],
					[0.005103361761,0.1234552695,0.08189615388,0.1731813471,0.008442711542,0.9290147724,0.4987795678,0.05506050307],
					[0.02026094134,0.1336442861,0.07947256039,0.1654965771,0.01385014552,0.9444797543,0.5281877762,0.06917828551],
					[0.0222580577,0.137344294,0.08643869055,0.1852078296,0.01113702384,0.9506245352,0.5376815414,0.07315266188],
					[0.01671740892,0.1443900796,0.09015382052,0.1916219536,0.01878575145,1.030770291,0.5577658581,0.06881526821]
				],
				"experiment_MEFL_per_particle": [
					[1142.343643,8518.891156,10633.87538,10325.02908,1215.810888,56221.44865,23412.08721,4135.395981],
					[1685.556004,8495.929185,10199.88046,10086.36713,1141.694338,58370.18014,26840.47275,4699.957323],
					[1251.525333,8123.684865,9472.579868,9342.796137,810.2801356,59065.99567,25202.59486,4441.244076],
					[608.6730015,7952.915258,11610.69888,11357.647,900.9749485,62078.76288,25835.98137,3821.451398],
					[309.7561153,7493.300785,4970.808591,10511.49886,512.4429058,56387.93024,30274.16604,3341.978941],
					[1229.767901,8111.738269,4823.704987,10045.06034,840.6551355,57326.60026,32059.14089,4198.878697],
					[1350.985842,8336.315741,5246.524595,11241.46406,675.9781891,57699.56686,32635.37905,4440.109369],
					[1014.687943,8763.970152,5472.019921,11630.77883,1140.229062,62564.13241,33854.42646,4176.844823]
				],
				"experiment_net_au": [
					[26,170,234,235,28,1222,447,91],
					[36,170,225,204,25,1190,456,109],
					[27,170,211,194,17,1201,454,103],
					[13,169,258,234,19,1279,425,81],
					[7,156,100,216,11,1180,418,73],
					[26,175,96,214,18,1178,434,89],
					[29,174,103,231,14,1195,433,91],
					[22,173,103,239,23,1289,451,82]
				],
				"experiment_net_Abs600": [
					[0.422,0.37,0.408,0.422,0.427,0.403,0.354,0.408],
					[0.396,0.371,0.409,0.375,0.406,0.378,0.315,0.43],
					[0.4,0.388,0.413,0.385,0.389,0.377,0.334,0.43],
					[0.396,0.394,0.412,0.382,0.391,0.382,0.305,0.393],
					[0.419,0.386,0.373,0.381,0.398,0.388,0.256,0.405],
					[0.392,0.4,0.369,0.395,0.397,0.381,0.251,0.393],
					[0.398,0.387,0.364,0.381,0.384,0.384,0.246,0.38],
					[0.402,0.366,0.349,0.381,0.374,0.382,0.247,0.364]
				]
			}
		],
		[
			{
				"LUDOX_Abs600": [
					[0.089],
					[0.087],
					[0.087],
					[0.089]
				],
				"water_Abs600": [
					[0.065],
					[0.066],
					[0.068],
					[0.064]
				],
				"LUDOX_mean": 0.088,
				"water_mean": 0.06575,
				"net_Abs600": 0.02225,
				"reference_OD600": 0.063,
				"OD600_per_Abs600": 2.831460674,
				"Abs600_raw": [
					[0.697,0.386,0.238,0.145,0.106,0.086,0.076,0.068,0.067,0.066,0.066,0.067],
					[0.637,0.365,0.214,0.137,0.104,0.084,0.072,0.064,0.062,0.062,0.062,0.065],
					[0.653,0.37,0.221,0.143,0.106,0.084,0.073,0.069,0.065,0.062,0.062,0.065],
					[0.676,0.377,0.225,0.145,0.106,0.08,0.093,0.064,0.063,0.061,0.061,0.065]
				],
				"Abs600_mean": [0.66575,0.3745,0.2245,0.1425,0.1055,0.0835,0.0785,0.06625,0.06425,0.06275,0.06275,0.0655],
				"Abs600_std": [0.02627260931,0.009110433579,0.01008298897,0.003785938897,0.001,0.002516611478,0.009814954576,0.00262995564,0.002217355783,0.002217355783,0.002217355783,0.001],
				"Abs600_net_mean": [0.60025,0.309,0.159,0.077,0.04,0.018,0.013,0.00075,-0.00125,-0.00275,-0.00275],
				"num_particles": [235294117.6,117647058.8,58823529.41,29411764.71,14705882.35,7352941.176,3676470.588,1838235.294,919117.6471,459558.8235,229779.4118],
				"particles_per_Abs600": [391993532.1,380734818.2,369959304.5,381970970.2,367647058.8,408496732,282805429.9,2450980392,-735294117.6,-167112299.5,-83556149.73],
				"mean_particles_per_Abs600": 381761776.7,
				"au_raw": [
					[234082,141244,75825,40435,20179,10593,5879,3530,2355,1778,1435,1288],
					[222654,168142,83576,43818,22982,11973,6567,3836,2452,1780,1420,1071],
					[247652,149697,78258,38933,21101,11235,6209,3650,2331,1715,1437,1060],
					[249110,150247,79484,41595,21402,11222,6203,3494,2276,1657,1404,1077]
				],
				"au_mean": [238374.5,152332.5,79285.75,41195.25,21416,11255.75,6214.5,3627.5,2353.5,1732.5,1424,1124],
				"au_std": [12475.07706,11316.51143,3239.269915,2060.289037,1166.468459,564.2856103,281.0569337,154.1719819,73.52323896,58.68844293,15.340578,109.559725],
				"au_net_mean": [237250.5,151208.5,78161.75,40071.25,20292,10131.75,5090.5,2503.5,1229.5,608.5,300],
				"uM_fluorescein": [10,5,2.5,1.25,0.625,0.3125,0.15625,0.078125,0.0390625,0.01953125,0.009765625],
				"uM_per_au": [4.214954236e-05,3.306692415e-05,3.198495428e-05,3.119443491e-05,3.08003154e-05,3.084363511e-05,3.06944308e-05,3.120631116e-05,3.177104514e-05,3.209737058e-05,3.255208333e-05],
				"mean_uM_per_au": 3.157805277e-05,
				"MEFL_per_au": 190167483.1,
				"experiment_Abs600": [
					[0.4902,0.3307,0.2202,0.2538,0.4457,0.4854,0.1915,0.342,0.0673],
					[0.4587,0.3378,0.2227,0.3314,0.476,0.4964,0.1867,0.3499,0.076],
					[0.4791,0.3638,0.2346,0.2693,0.4123,0.4268,0.1888,0.3474,0.0734],
					[0.4824,0.3738,0.2159,0.2536,0.4693,0.4384,0.1963,0.3411,0.072],
					[0.495,0.4412,0.2409,0.2486,0.4332,0.2979,0.2162,0.3315,0.0737],
					[0.4599,0.391,0.2193,0.2517,0.4212,0.2829,0.2202,0.3332,0.0705],
					[0.4359,0.4307,0.2178,0.264,0.3903,0.2796,0.2164,0.3338,0.0717],
					[0.5103,0.3955,0.227,0.2429,0.4118,0.2804,0.2141,0.3275,0.0649]
				],
				"experiment_au": [
					[30950,75780,123919,147558,37194,213141,96729,66484,28603],
					[31810,78059,126961,145653,36397,223094,96483,63463,27799],
					[33032,79949,128796,148959,36714,222621,98445,64113,28449],
					[33291,77270,127382,154888,37191,233380,103954,65448,29171],
					[31517,121564,82926,119824,35140,61183,61278,67089,28538],
					[32076,121786,83437,122906,33663,60263,58873,66122,28169],
					[31789,133504,84397,121979,34061,59363,60221,66151,28665],
					[31463,118580,79296,117967,34230,58362,55928,67466,28381]
				],
				"experiment_uM_per_OD": [
					[0.06189423741,1.997511838,6.952374135,7.113423694,0.2532021583,4.922440257,6.11738912,1.537933609],
					[0.1168877535,2.141054163,7.538587423,5.146337288,0.2397244117,5.180876372,6.919628371,1.45215452],
					[0.1259852382,1.977813919,6.942472494,6.860621539,0.2719857188,6.127662974,6.764601626,1.451624536],
					[0.1119604605,1.777426389,7.611568343,7.720634207,0.2251285713,6.215759832,6.709753518,1.503462081],
					[0.07885947039,2.823071098,3.627785727,5.820887154,0.2048101319,1.623887268,2.562351012,1.667736934],
					[0.1118979876,3.257628066,4.142338923,5.830908771,0.1747139977,1.685171664,2.287430824,1.611242281],
					[0.0956634184,3.256891069,4.2543109,5.411807424,0.188886527,1.64676036,2.432138084,1.595059514],
					[0.07717155186,3.042801947,3.502979093,5.61299888,0.1880408188,1.551578139,2.059113557,1.659931653]
				],
				"experiment_MEFL_per_particle": [
					[2764.516713,89219.20832,310528.9813,317722.2874,11309.31776,219861.637,273234.2326,68692.068],
					[5220.811525,95630.55085,336712.2982,229862.0363,10707.3319,231404.7304,309066.3861,64860.73029],
					[5627.15224,88339.39739,310086.7228,306430.8359,12148.28871,273693.116,302142.09,64837.05849],
					[5000.733139,79389.05405,339972.0035,344843.4489,10055.40619,277627.9773,299692.2899,67152.39131],
					[3522.271749,126092.954,162035.6707,259990.9215,9147.879614,72531.20289,114447.8467,74489.75577],
					[4997.942777,145502.5154,185018.2774,260438.5388,7803.630628,75268.48094,102168.4894,71966.41237],
					[4272.822965,145469.5973,190019.5249,241719.3053,8436.649076,73552.83349,108631.864,71243.60634],
					[3446.880579,135907.27,156461.161,250705.5561,8398.875371,69301.50327,91970.65961,74141.13154]
				],
				"experiment_net_au": [
					[2347,47177,95316,118955,8591,184538,68126,37881],
					[4011,50260,99162,117854,8598,195295,68684,35664],
					[4583,51500,100347,120510,8265,194172,69996,35664],
					[4120,48099,98211,125717,8020,204209,74783,36277],
					[2979,93026,54388,91286,6602,32645,32740,38551],
					[3907,93617,55268,94737,5494,32094,30704,37953],
					[3124,104839,55732,93314,5396,30698,31556,37486],
					[3082,90199,50915,89586,5849,29981,27547,39085]
				],
				"experiment_net_Abs600": [
					[0.4229,0.2634,0.1529,0.1865,0.3784,0.4181,0.1242,0.2747],
					[0.3827,0.2618,0.1467,0.2554,0.4,0.4204,0.1107,0.2739],
					[0.4057,0.2904,0.1612,0.1959,0.3389,0.3534,0.1154,0.274],
					[0.4104,0.3018,0.1439,0.1816,0.3973,0.3664,0.1243,0.2691],
					[0.4213,0.3675,0.1672,0.1749,0.3595,0.2242,0.1425,0.2578],
					[0.3894,0.3205,0.1488,0.1812,0.3507,0.2124,0.1497,0.2627],
					[0.3642,0.359,0.1461,0.1923,0.3186,0.2079,0.1447,0.2621],
					[0.4454,0.3306,0.1621,0.178,0.3469,0.2155,0.1492,0.2626]
				]
			}
		],
		[
			{
				"LUDOX_Abs600": [
					[0.058],
					[0.06],
					[0.061],
					[0.056]
				],
				"water_Abs600": [
					[0.046],
					[0.044],
					[0.047],
					[0.048]
				],
				"LUDOX_mean": 0.05875,
				"water_mean": 0.04625,
				"net_Abs600": 0.0125,
				"reference_OD600": 0.063,
				"OD600_per_Abs600": 5.04,
				"Abs600_raw": [
					[1.051,0.61,0.392,0.234,0.138,0.078,0.059,0.05,0.045,0.041,0.038,0.036],
					[1.051,0.596,0.53,0.221,0.132,0.081,0.057,0.053,0.042,0.04,0.036,0.036],
					[1.029,0.595,0.35,0.223,0.129,0.077,0.059,0.055,0.048,0.039,0.037,0.036],
					[1.007,0.569,0.32,0.218,0.125,0.077,0.057,0.049,0.043,0.039,0.038,0.036]
				],
				"Abs600_mean": [1.0345,0.5925,0.398,0.224,0.131,0.07825,0.058,0.05175,0.0445,0.03975,0.03725,0.036],
				"Abs600_std": [0.02106339637,0.01709775814,0.09282241109,0.006976149845,0.005477225575,0.001892969449,0.001154700538,0.002753785274,0.002645751311,0.0009574271078,0.0009574271078,0],
				"Abs600_net_mean": [0.9985,0.5565,0.362,0.188,0.095,0.04225,0.022,0.01575,0.0085,0.00375,0.00125],
				"num_particles": [235294117.6,117647058.8,58823529.41,29411764.71,14705882.35,7352941.176,3676470.588,1838235.294,919117.6471,459558.8235,229779.4118],
				"particles_per_Abs600": [235647589,211405316.8,162495937.6,156445556.9,154798761.6,174034110.7,167112299.5,116713352,108131487.9,122549019.6,183823529.4],
				"mean_particles_per_Abs600": 171835936.7,
				"au_raw": [
					[33320,29334,21600,13632,8200,4319,2302,1201,613,303,142,4],
					[33599,28873,20924,13397,8564,4683,2535,1333,653,316,168,0],
					[34547,28812,20657,13663,8482,4443,2337,1270,621,294,146,0],
					[32677,25817,17408,11033,6529,3478,1824,924,476,228,121,0]
				],
				"au_mean": [33535.75,28209,20147.25,12931.25,7943.75,4230.75,2249.5,1182,590.75,285.25,144.25,1],
				"au_std": [776.879817,1611.603136,1868.792725,1271.060548,955.9645652,524.0867454,301.6471449,180.2498266,78.42777994,39.22053034,19.25919694,2],
				"au_net_mean": [33534.75,28208,20146.25,12930.25,7942.75,4229.75,2248.5,1181,589.75,284.25,143.25],
				"uM_fluorescein": [10,5,2.5,1.25,0.625,0.3125,0.15625,0.078125,0.0390625,0.01953125,0.009765625],
				"uM_per_au": [0.0002981981378,0.0001772546795,0.0001240925731,9.667253147e-05,7.86881118e-05,7.388143507e-05,6.949077163e-05,6.615156647e-05,6.623569309e-05,6.871152155e-05,6.817190227e-05],
				"mean_uM_per_au": 0.0001101178662,
				"MEFL_per_au": 663145305.8,
				"experiment_Abs600": [
					[0.347,0.393,0.145,0.367,0.395,0.375,0.083,0.401,0.042],
					[0.325,0.381,0.152,0.366,0.387,0.361,0.09,0.411,0.045],
					[0.33,0.39,0.152,0.361,0.397,0.357,0.092,0.415,0.046],
					[0.323,0.381,0.151,0.362,0.398,0.359,0.099,0.417,0.056],
					[0.336,0.359,0.125,0.36,0.365,0.304,0.064,0.378,0.045],
					[0.338,0.366,0.123,0.362,0.363,0.306,0.066,0.371,0.045],
					[0.339,0.362,0.127,0.36,0.358,0.309,0.064,0.371,0.041],
					[0.339,0.36,0.117,0.338,0.347,0.296,0.065,0.35,0.04]
				],
				"experiment_au": [
					[32,179,237,170,36,477,116,122,34],
					[30,160,242,168,37,475,123,129,20],
					[30,162,227,165,31,457,108,131,37],
					[24,165,240,182,27,481,132,136,35],
					[28,147,202,179,34,368,83,96,34],
					[29,154,186,174,37,383,84,88,30],
					[23,144,211,176,46,382,76,100,24],
					[29,147,196,171,28,392,84,97,28]
				],
				"experiment_uM_per_OD": [
					[-0.000143270708,0.009025850516,0.04306119363,0.009142875336,0.0001237891387,0.02906609867,0.04369756595,0.005355690534],
					[0.0007803136776,0.009103659572,0.04533111981,0.01007358218,0.001086050616,0.03145948181,0.05000943658,0.006506877989],
					[-0.0005385263409,0.007939237999,0.03916291288,0.008878235621,-0.0003734834696,0.02950639501,0.03372312155,0.005565814633],
					[-0.0009001371262,0.008739513189,0.04714737378,0.01049598398,-0.0005110826426,0.03216025481,0.0492867895,0.006112817397],
					[-0.0004504903706,0.007862778586,0.04588244424,0.01005737629,0,0.02817565063,0.05634686135,0.004067941575],
					[-7.456922516e-05,0.008440028314,0.04369756595,0.009924999205,0.0004809480529,0.02955026969,0.05618258479,0.003887206787],
					[-7.331806367e-05,0.008167769336,0.04750840019,0.01041070537,0.001516319323,0.02918606084,0.04939724846,0.005031840927],
					[7.307285275e-05,0.008125016168,0.04767007194,0.0104844831,0,0.03106623829,0.04894127386,0.00486311621]
				],
				"experiment_MEFL_per_particle": [
					[-25.30607911,1594.246935,7605.950912,1614.917171,21.86502586,5133.980298,7718.354127,945.9821215],
					[137.8277523,1607.990443,8006.89073,1779.309051,191.8304388,5556.726468,8833.227501,1149.317759],
					[-95.12056143,1402.317247,6917.39285,1568.173537,-65.9688387,5211.750375,5956.555903,983.0965962],
					[-158.9923135,1543.670825,8327.697874,1853.918393,-90.27314769,5680.504853,8705.585469,1079.714359],
					[-79.57066111,1388.812128,8104.271834,1776.446585,0,4976.699379,9952.614533,718.5254593],
					[-13.17125278,1490.772448,7718.354127,1753.06466,84.95043851,5219.500013,9923.598164,686.6020543],
					[-12.9502586,1442.683014,8391.466406,1838.855529,267.829323,5155.169361,8725.09597,888.7801722],
					[12.9069467,1435.131471,8420.022684,1851.88698,0,5487.267387,8644.556623,858.9781206]
				],
				"experiment_net_au": [
					[-2,145,203,136,2,443,82,88],
					[10,140,222,148,17,455,103,109],
					[-7,125,190,128,-6,420,71,94],
					[-11,130,205,147,-8,446,97,101],
					[-6,113,168,145,0,334,49,62],
					[-1,124,156,144,7,353,54,58],
					[-1,120,187,152,22,358,52,76],
					[1,119,168,143,0,364,56,69]
				],
				"experiment_net_Abs600": [
					[0.305,0.351,0.103,0.325,0.353,0.333,0.041,0.359],
					[0.28,0.336,0.107,0.321,0.342,0.316,0.045,0.366],
					[0.284,0.344,0.106,0.315,0.351,0.311,0.046,0.369],
					[0.267,0.325,0.095,0.306,0.342,0.303,0.043,0.361],
					[0.291,0.314,0.08,0.315,0.32,0.259,0.019,0.333],
					[0.293,0.321,0.078,0.317,0.318,0.261,0.021,0.326],
					[0.298,0.321,0.086,0.319,0.317,0.268,0.023,0.33],
					[0.299,0.32,0.077,0.298,0.307,0.256,0.025,0.31]
				]
			}
		],
		[
			{
				"LUDOX_Abs600": [
					[0.0553],
					[0.0553],
					[0.0552],
					[0.0542]
				],
				"water_Abs600": [
					[0.0424],
					[0.0387],
					[0.0399],
					[0.0387]
				],
				"LUDOX_mean": 0.055,
				"water_mean": 0.039925,
				"net_Abs600": 0.015075,
				"reference_OD600": 0.063,
				"OD600_per_Abs600": 4.179104478,
				"Abs600_raw": [
					[0.3623,0.202,0.1259,0.0795,0.0622,0.0506,0.0488,0.0456,0.0469,0.045,0.0411,0.7164],
					[0.3451,0.2034,0.1165,0.0806,0.0595,0.0497,0.0473,0.0443,0.0429,0.0471,0.0413,0.6183],
					[0.3252,0.1893,0.1167,0.0811,0.0602,0.051,0.0466,0.0455,0.0431,0.0434,0.0413,0.6229],
					[0.3265,0.1841,0.1139,0.0776,0.06,0.0524,0.0457,0.0452,0.0451,0.0421,0.0392,0.6289]
				],
				"Abs600_mean": [0.339775,0.1947,0.11825,0.0797,0.060475,0.050925,0.0471,0.04515,0.0445,0.0444,0.040725,0.646625],
				"Abs600_std": [0.01755360837,0.009495613022,0.005257058747,0.001551343504,0.00118708326,0.001123610253,0.001308943594,0.0005916079783,0.001883259586,0.002155612829,0.001021028893,0.04671868827],
				"Abs600_net_mean": [-0.30685,-0.451925,-0.528375,-0.566925,-0.58615,-0.5957,-0.599525,-0.601475,-0.602125,-0.602225,-0.6059],
				"num_particles": [235294117.6,117647058.8,58823529.41,29411764.71,14705882.35,7352941.176,3676470.588,1838235.294,919117.6471,459558.8235,229779.4118],
				"particles_per_Abs600": [-766805011.1,-260324299,-111329130.7,-51879463.26,-25088940.29,-12343362.73,-6132305.722,-3056212.302,-1526456.545,-763101.5377,-379236.5271],
				"mean_particles_per_Abs600": -92193039.19,
				"au_raw": [
					[57314.242,32303.645,18088.291,12149.737,2822.044,1968.075,1006.072,470.412,229.371,127.695,56.9,0.884],
					[58069.961,32448.07,18102.439,9143.898,4345.047,2371.775,1192.314,603.474,284.718,147.43,72.398,0.717],
					[57388.082,33345.211,18169.326,9468.243,3630.76,2310.977,1168.748,544.553,248.51,130.581,64.822,0.508],
					[57272.184,33041.836,16050.8,9409.16,4067.956,1877.691,1019.755,444.578,263.109,127.802,62.473,2.826]
				],
				"au_mean": [57511.11725,32784.6905,17602.714,10042.7595,3716.45175,2132.1295,1096.72225,515.75425,256.427,133.377,64.14825,1.23375],
				"au_std": [375.629681,491.6045746,1035.212751,1411.715708,664.8296838,245.6754113,97.41135582,72.21749728,23.37902072,9.463441481,6.425363926,1.072587021],
				"au_net_mean": [57509.8835,32783.45675,17601.48025,10041.52575,3715.218,2130.89575,1095.4885,514.5205,255.19325,132.14325,62.9145],
				"uM_fluorescein": [10,5,2.5,1.25,0.625,0.3125,0.15625,0.078125,0.0390625,0.01953125,0.009765625],
				"uM_per_au": [0.0001738831552,0.0001525159485,0.0001420335088,0.0001244830747,0.0001682270058,0.000146651942,0.0001426304338,0.0001518404029,0.0001530702713,0.0001478036146,0.0001552205771],
				"mean_uM_per_au": 0.000146782296,
				"MEFL_per_au": 883943667.9,
				"experiment_Abs600": [
					[0.2922,0.2605,0.126,0.2856,0.2866,0.2662,0.2883,0.2918,0.0508],
					[0.2994,0.2652,0.1184,0.2888,0.3029,0.2664,0.2741,0.3378,0.0524],
					[0.3001,0.2687,0.1181,0.2968,0.2987,0.298,0.303,0.3031,0.0519],
					[0.329,0.2674,0.1196,0.2884,0.3411,0.2784,0.3098,0.3343,0.0499],
					[0.2889,0.2889,0.1103,0.277,0.2979,0.2887,0.2162,0.3254,0.0535],
					[0.2887,0.2795,0.1078,0.2807,0.3,0.3019,0.2134,0.3186,0.0517],
					[0.2971,0.3076,0.1232,0.28,0.3121,0.2782,0.2168,0.3089,0.052],
					[0.2848,0.2816,0.1053,0.286,0.2978,0.2668,0.2108,0.3164,0.0554]
				],
				"experiment_au": [
					[70.703,1342.927,3005.987,2358.529,100.6,9093.31,201.801,1363.764,43.143],
					[66.928,1493.612,3173.852,2473.469,102.911,9423.079,182.171,1407.094,42.054],
					[71.272,1494.151,3167.927,2447.844,104.133,9565.134,182.016,1397.363,39.5],
					[76.872,1482.092,3288.353,2505.654,105.711,9199.787,181.352,1382.593,42.24],
					[72.112,1263.555,3297.758,2240.937,96.869,10422.265,3040.433,1180.571,42.277],
					[79.867,1365.459,3412.809,2330.012,104.328,10106.339,3144.82,1290.638,43.247],
					[81.562,1366.417,3672.4,2388.624,105.978,10838.379,3079.879,1289.389,43.309],
					[80.105,1382.522,3486.092,2448.018,101.668,11059.663,3077.116,1280.74,43.731]
				],
				"experiment_uM_per_OD": [
					[0.004009889412,0.2177023936,1.383825703,0.3463504517,0.008558341139,1.475711094,0.02346328465,0.1924649292],
					[0.003537033106,0.239581466,1.666634067,0.3612451852,0.008532833225,1.53966759,0.02219808883,0.1679893915],
					[0.004496071661,0.2356622284,1.65981041,0.34539829,0.009198131353,1.359479694,0.01993459238,0.189857067],
					[0.004358210315,0.2325139642,1.635766478,0.3627767701,0.007655515112,1.407613424,0.01879960667,0.1655312698],
					[0.004451537453,0.182221041,2.013062586,0.3455182536,0.007845457092,1.550065257,0.6472277379,0.1470400653],
					[0.005427007752,0.2038627238,2.109604477,0.3507328968,0.008640121844,1.412650039,0.6736936214,0.1641513582],
					[0.005481666844,0.1818129836,1.790227865,0.3612906997,0.008462581428,1.67619025,0.647167259,0.1703618193],
					[0.005569139504,0.207879006,2.422960394,0.3661992523,0.008394867309,1.83023439,0.6855939371,0.1664649482]
				],
				"experiment_MEFL_per_particle": [
					[-1094.632667,-59429.10821,-377761.2459,-94547.87396,-2336.283829,-402844.4191,-6405.083836,-52539.70301],
					[-965.5508131,-65401.72861,-454963.1939,-98613.88681,-2329.320595,-420303.4716,-6059.706563,-45858.29103],
					[-1227.35228,-64331.84237,-453100.4496,-94287.94974,-2510.935844,-371115.193,-5441.809932,-51827.80029],
					[-1189.718441,-63472.41897,-446536.8588,-99031.98384,-2089.82744,-384254.8954,-5131.977837,-45187.26498],
					[-1215.195187,-49743.29304,-549532.3789,-94320.69781,-2141.67842,-423141.8604,-176682.3351,-40139.47577],
					[-1481.482245,-55651.11009,-575886.6987,-95744.20807,-2358.608592,-385629.8069,-183907.0782,-44810.57221],
					[-1496.403262,-49631.90022,-488702.2312,-98626.3115,-2310.143031,-457571.8719,-176665.8254,-46505.92409],
					[-1520.281834,-56747.48787,-661427.617,-99966.26416,-2291.65821,-499623.3426,-187155.6651,-45442.14354]
				],
				"experiment_net_au": [
					[27.56,1299.784,2962.844,2315.386,57.457,9050.167,158.658,1320.621],
					[24.874,1451.558,3131.798,2431.415,60.857,9381.025,140.117,1365.04],
					[31.772,1454.651,3128.427,2408.344,64.633,9525.634,142.516,1357.863],
					[34.632,1439.852,3246.113,2463.414,63.471,9157.547,139.112,1340.353],
					[29.835,1221.278,3255.481,2198.66,54.592,10379.988,2998.156,1138.294],
					[36.62,1322.212,3369.562,2286.765,61.081,10063.092,3101.573,1247.391],
					[38.253,1323.108,3629.091,2345.315,62.669,10795.07,3036.57,1246.08],
					[36.374,1338.791,3442.361,2404.287,57.937,11015.932,3033.385,1237.009]
				],
				"experiment_net_Abs600": [
					[0.2414,0.2097,0.0752,0.2348,0.2358,0.2154,0.2375,0.241],
					[0.247,0.2128,0.066,0.2364,0.2505,0.214,0.2217,0.2854],
					[0.2482,0.2168,0.0662,0.2449,0.2468,0.2461,0.2511,0.2512],
					[0.2791,0.2175,0.0697,0.2385,0.2912,0.2285,0.2599,0.2844],
					[0.2354,0.2354,0.0568,0.2235,0.2444,0.2352,0.1627,0.2719],
					[0.237,0.2278,0.0561,0.229,0.2483,0.2502,0.1617,0.2669],
					[0.2451,0.2556,0.0712,0.228,0.2601,0.2262,0.1648,0.2569],
					[0.2294,0.2262,0.0499,0.2306,0.2424,0.2114,0.1554,0.261]
				]
			}
		],
		[
			{
				"LUDOX_Abs600": [
					[0.053],
					[0.054],
					[0.054],
					[0.054]
				],
				"water_Abs600": [
					[0.042],
					[0.041],
					[0.04],
					[0.04]
				],
				"LUDOX_mean": 0.05375,
				"water_mean": 0.04075,
				"net_Abs600": 0.013,
				"reference_OD600": 0.063,
				"OD600_per_Abs600": 4.846153846,
				"Abs600_raw": [
					[0.4804,0.2791,0.1693,0.1068,0.0745,0.0589,0.0515,0.0463,0.0448,0.0427,0.0419,0.0389],
					[0.523,0.2631,0.1578,0.1032,0.0719,0.0555,0.0505,0.0454,0.0431,0.0426,0.0416,0.0417],
					[0.6179,0.255,0.1569,0.0988,0.0723,0.0556,0.0491,0.0468,0.0447,0.0429,0.0424,0.0391],
					[0.5168,0.2761,0.1657,0.1045,0.0678,0.0569,0.0481,0.0443,0.0438,0.0422,0.0412,0.0381]
				],
				"Abs600_mean": [0.534525,0.268325,0.162425,0.103325,0.071625,0.056725,0.0498,0.0457,0.0441,0.0426,0.041775,0.03945],
				"Abs600_std": [0.05867397918,0.01127545269,0.006052754194,0.003363901505,0.002794488623,0.001584034932,0.0015011107,0.001098483804,0.0008041558721,0.0002943920289,0.0005057996968,0.001560982597],
				"Abs600_net_mean": [0.495075,0.228875,0.122975,0.063875,0.032175,0.017275,0.01035,0.00625,0.00465,0.00315,0.002325],
				"num_particles": [235294117.6,117647058.8,58823529.41,29411764.71,14705882.35,7352941.176,3676470.588,1838235.294,919117.6471,459558.8235,229779.4118],
				"particles_per_Abs600": [475269641.3,514023195.3,478337299.5,460458155.9,457059280.6,425640589.1,355214549.6,294117647.1,197659709,145891690,98829854.52],
				"mean_particles_per_Abs600": 467103704.1,
				"au_raw": [
					[31635.432,15882.27,9427.46,5340.174,2599.335,1366.393,697.116,346.653,171.779,87.167,44.584,0.253],
					[31578.715,16423.426,10243.483,5208.415,2515.083,1366,661.746,371.75,171.549,87.559,27.302,0.247],
					[33165.625,17264.512,9877.815,5024.311,2371.311,1300.636,670.617,339.171,170.096,85.361,47.598,0.253],
					[31804.105,16825.672,10048.553,5234.672,2607.39,1761.398,350.729,289.913,115.227,64.246,31.4,0.541]
				],
				"au_mean": [32045.96925,16598.97,9899.32775,5201.893,2523.27975,1448.60675,595.052,336.87175,157.16275,81.08325,37.721,0.3235],
				"au_std": [752.5500386,588.4483938,348.2494237,131.3697086,109.5758837,210.8053484,163.573579,34.26648473,27.96709398,11.26557418,9.885452274,0.1450275836],
				"au_net_mean": [32045.64575,16598.6465,9899.00425,5201.5695,2522.95625,1448.28325,594.7285,336.54825,156.83925,80.75975,37.3975],
				"uM_fluorescein": [10,5,2.5,1.25,0.625,0.3125,0.15625,0.078125,0.0390625,0.01953125,0.009765625],
				"uM_per_au": [0.0003120548757,0.0003012293804,0.0002525506543,0.0002403120827,0.0002477252628,0.0002157727088,0.0002627249241,0.0002321361053,0.0002490607421,0.0002418438641,0.0002611304232],
				"mean_uM_per_au": 0.0002515180178,
				"MEFL_per_au": 1514676942,
				"experiment_Abs600": [
					[0.229,0.206,0.223,0.191,0.231,0.242,0.243,0.234,0.053],
					[0.215,0.176,0.22,0.227,0.232,0.248,0.239,0.225,0.052],
					[0.223,0.178,0.214,0.194,0.227,0.238,0.24,0.231,0.053],
					[0.222,0.173,0.224,0.188,0.213,0.244,0.24,0.223,0.052],
					[0.261,0.18,0.182,0.198,0.275,0.253,0.227,0.236,0.053],
					[0.254,0.186,0.243,0.199,0.259,0.242,0.228,0.208,0.052],
					[0.237,0.195,0.169,0.195,0.264,0.239,0.222,0.221,0.053],
					[0.239,0.188,0.159,0.197,0.278,0.244,0.223,0.22,0.052]
				],
				"experiment_au": [
					[87.106,1425.274,2181.954,2441.463,115.42,429.136,1462.272,1169.081,46.32],
					[94.994,1475.299,2175.847,2611.226,108.632,369.147,1426.379,1199.265,47.52],
					[90.577,1383.856,1977.056,2124.802,115.622,430.708,1435.877,979.981,46.32],
					[92.63,1924.99,2171.539,2172.72,114.412,431.666,1364.84,1246.268,47.52],
					[82.901,1596.788,2815.444,2392.331,120.742,552.813,2146.018,1219.179,45.262],
					[88.592,2382.587,3713.757,2459.725,136.579,558.691,2058.158,1197.502,46.62],
					[87.779,1607.206,2548.644,2605.003,132.486,531.353,2295.617,1204.787,45.262],
					[76.275,1684.695,2737.199,3064.861,124.58,537.972,2319.956,1244.662,46.62]
				],
				"experiment_uM_per_OD": [
					[0.01202736114,0.4677677246,0.6520033236,0.9007914718,0.02014790756,0.1051235894,0.3867825166,0.3219442318],
					[0.01511611285,0.5976008539,0.6575079032,0.7603299109,0.01762081114,0.08516640846,0.3826926808,0.3455271174],
					[0.01351154322,0.5553507612,0.6223990526,0.7650662777,0.0206713302,0.1078375463,0.3856618359,0.2722332203],
					[0.01377196183,0.8053034143,0.6409170942,0.8110223142,0.02156354749,0.1038405527,0.3636682115,0.3638343424],
					[0.00939175265,0.6340554522,1.114526752,0.8400976303,0.01764618474,0.1317108634,0.626611367,0.3329340445],
					[0.01078400795,0.9047608698,0.9964733134,0.8519827256,0.02255517381,0.1398777007,0.5931813362,0.382893597],
					[0.0119926924,0.5708855091,1.120059362,0.9355771038,0.02145484831,0.1356364894,0.6910925872,0.358214152],
					[0.008230538038,0.6251248717,1.305070206,1.080333434,0.01790339097,0.132819978,0.6899846411,0.3701132783]
				],
				"experiment_MEFL_per_particle": [
					[751.4587575,29225.70869,40736.58399,56280.64478,1258.823228,6568.027763,24165.8254,20114.7874],
					[944.4411993,37337.56639,41080.5052,47504.73219,1100.932506,5321.12096,23910.29611,21588.22498],
					[844.1891249,34697.81842,38886.93564,47800.65615,1291.526206,6737.593356,24095.80627,17008.8879],
					[860.4598465,50314.63643,40043.9263,50671.94818,1347.271144,6487.864779,22721.66431,22732.04401],
					[586.7882982,39615.21705,69634.63374,52488.54789,1102.517826,8229.176839,39150.11727,20801.42106],
					[673.7751629,56528.64921,62258.76059,53231.11801,1409.227069,8739.433524,37061.43888,23922.84918],
					[749.2926855,35668.41556,69980.30629,58454.01993,1340.479716,8474.446434,43178.84619,22380.89955],
					[514.2366487,39057.24238,81539.61818,67498.26583,1118.587841,8298.473327,43109.62271,23124.34631]
				],
				"experiment_net_au": [
					[40.786,1378.954,2135.634,2395.143,69.1,382.816,1415.952,1122.761],
					[47.474,1427.779,2128.327,2563.706,61.112,321.627,1378.859,1151.745],
					[44.257,1337.536,1930.736,2078.482,69.302,384.388,1389.557,933.661],
					[45.11,1877.47,2124.019,2125.2,66.892,384.146,1317.32,1198.748],
					[37.639,1551.526,2770.182,2347.069,75.48,507.551,2100.756,1173.917],
					[41.972,2335.967,3667.137,2413.105,89.959,512.071,2011.538,1150.882],
					[42.517,1561.944,2503.382,2559.741,87.224,486.091,2250.355,1159.525],
					[29.655,1638.075,2690.579,3018.241,77.96,491.352,2273.336,1198.042]
				],
				"experiment_net_Abs600": [
					[0.176,0.153,0.17,0.138,0.178,0.189,0.19,0.181],
					[0.163,0.124,0.168,0.175,0.18,0.196,0.187,0.173],
					[0.17,0.125,0.161,0.141,0.174,0.185,0.187,0.178],
					[0.17,0.121,0.172,0.136,0.161,0.192,0.188,0.171],
					[0.208,0.127,0.129,0.145,0.222,0.2,0.174,0.183],
					[0.202,0.134,0.191,0.147,0.207,0.19,0.176,0.156],
					[0.184,0.142,0.116,0.142,0.211,0.186,0.169,0.168],
					[0.187,0.136,0.107,0.145,0.226,0.192,0.171,0.168]
				]
			}
		],
		[
			{
				"LUDOX_Abs600": [
					[0.1096],
					[0.094],
					[0.0976],
					[0.113]
				],
				"water_Abs600": [
					[0.0776],
					[0.0765],
					[0.0756],
					[0.0758]
				],
				"LUDOX_mean": 0.10355,
				"water_mean": 0.076375,
				"net_Abs600": 0.027175,
				"reference_OD600": 0.063,
				"OD600_per_Abs600": 2.318307268,
				"Abs600_raw": [
					[0.6168,0.3544,0.2209,0.144,0.0989,0.0893,0.0861,0.0849,0.084,0.0813,0.078,0.075],
					[0.6457,0.3525,0.2204,0.1338,0.1049,0.0829,0.0829,0.083,0.079,0.079,0.075,0.076],
					[0.647,0.3854,0.2354,0.1475,0.1115,0.092,0.0924,0.0908,0.0824,0.0812,0.075,0.076],
					[0.6366,0.47,0.2343,0.138,0.0997,0.083,0.082,0.0823,0.081,0.0794,0.079,0.076]
				],
				"Abs600_mean": [0.636525,0.390575,0.22775,0.140825,0.10375,0.0868,0.08585,0.08525,0.0816,0.080225,0.07675,0.07575],
				"Abs600_std": [0.01394019966,0.05505587314,0.008213200757,0.006109214352,0.00581119609,0.004580392996,0.004707794954,0.003859620016,0.00212289111,0.001195477589,0.002061552813,0.0005],
				"Abs600_net_mean": [0.560775,0.314825,0.152,0.065075,0.028,0.01105,0.0101,0.0095,0.00585,0.004475,0.001],
				"num_particles": [235294117.6,117647058.8,58823529.41,29411764.71,14705882.35,7352941.176,3676470.588,1838235.294,919117.6471,459558.8235,229779.4118],
				"particles_per_Abs600": [419587388.3,373690332.2,386996904,451967187.2,525210084,665424540.9,364006988.9,193498452,157114127.7,102694709.2,229779411.8],
				"mean_particles_per_Abs600": 480657809.7,
				"au_raw": [
					[115891.773,71404.078,41066.984,22409.357,12633.627,6579.033,3312.773,1733.265,787.412,415.786,205.84,106.892],
					[12091.961,66945.789,39785.527,22105.93,11686.401,5942.734,3163.835,1534.984,715.742,367.802,216.558,79.626],
					[123917.094,59002.781,38925.645,21596.318,9664.763,5540.337,2781.272,1427.586,676.011,279.049,193.378,76.003],
					[119580.844,54019.367,44502.113,17451.637,13172.343,6876.456,3476.255,1748.499,728.388,357.105,205.893,91.767]
				],
				"au_mean": [92870.418,62843.00375,41070.06725,20890.8105,11789.2835,6234.64,3183.53375,1611.0835,726.88825,354.9355,205.41725,88.572],
				"au_std": [53952.09248,7804.458456,2451.362749,2317.193278,1543.798529,604.9242611,296.9798367,156.2837217,46.10895438,56.66215017,9.477427688,13.95040145],
				"au_net_mean": [92781.846,62754.43175,40981.49525,20802.2385,11700.7115,6146.068,3094.96175,1522.5115,638.31625,266.3635,116.84525],
				"uM_fluorescein": [10,5,2.5,1.25,0.625,0.3125,0.15625,0.078125,0.0390625,0.01953125,0.009765625],
				"uM_per_au": [0.0001077797051,7.967564777e-05,6.100314263e-05,6.008968698e-05,5.341555511e-05,5.084551619e-05,5.04852766e-05,5.131324131e-05,6.119615473e-05,7.332554948e-05,8.357742399e-05],
				"mean_uM_per_au": 6.100590974e-05,
				"MEFL_per_au": 367386184.2,
				"experiment_Abs600": [
					[0.373,0.363,0.4327,0.3968,0.4112,0.3975,0.3375,0.3789,0.0793],
					[0.396,0.365,0.4617,0.3844,0.4474,0.3982,0.3554,0.3987,0.0763],
					[0.385,0.381,0.4808,0.3795,0.4412,0.3964,0.3984,0.3628,0.0752],
					[0.403,0.374,0.4198,0.3992,0.4245,0.4085,0.3991,0.3849,0.0779],
					[0.414,0.355,0.4256,0.3997,0.4388,0.4009,0.4257,0.4321,0.0783],
					[0.395,0.362,0.4394,0.4098,0.4617,0.4087,0.4168,0.4261,0.0772],
					[0.414,0.36,0.4312,0.4118,0.4198,0.4106,0.4113,0.4458,0.0776],
					[0.394,0.332,0.4158,0.4264,0.4436,0.4092,0.4259,0.4365,0.0768]
				],
				"experiment_au": [
					[247895,435653,687532,542325,268755,687912,697414,256875,159834],
					[257985,456235,654783,548832,254324,674132,653021,249856,157854],
					[249875,453265,650423,532544,246589,693214,642305,260254,154532],
					[239875,423568,635472,568742,218956,621047,697321,257854,160254],
					[241256,446583,680242,532412,236578,674921,677201,259322,157485],
					[241265,419856,645230,542335,258032,663348,659802,252545,160035],
					[248956,425632,634217,569321,260314,624803,642304,257654,161354],
					[247852,456325,683214,543189,234137,641297,694023,253965,161787]
				],
				"experiment_uM_per_OD": [
					[7.890064936,25.58384145,39.29341853,31.70139709,8.635853746,43.67157056,54.78829382,8.523429344],
					[8.241890273,27.19726873,33.92997527,33.39346873,6.840726628,42.20496587,46.68665604,7.509363829],
					[8.098569448,25.70671782,32.17282459,32.68921906,6.618760151,44.13242973,39.71433692,9.673361094],
					[6.444831533,23.40110979,36.57587231,33.45565127,4.456821606,36.67785548,44.00011814,8.365893919],
					[6.566640935,27.49393105,39.60919215,30.69741147,5.773427157,42.20784597,39.36744091,7.574407732],
					[6.726102348,24.00684985,35.25078412,30.24704582,6.706830764,39.95356403,38.72583632,6.977319698],
					[6.852656228,24.62619025,35.19038255,32.12325169,7.609928784,36.62339719,37.92666307,6.882455532],
					[7.139935781,30.37117363,40.47573357,28.70862902,5.190511046,37.96099303,40.11948124,6.743537148]
				],
				"experiment_MEFL_per_particle": [
					[229174.6009,743107.5282,1141315.513,920797.8749,250836.7613,1268483.192,1591379.218,247571.2854],
					[239393.7095,789971.0909,985529.0928,969945.7393,198695.5503,1225884.234,1356059.278,218116.7674],
					[235230.8169,746676.5917,934490.9443,949490.1236,192248.3184,1281869.294,1153541.496,280972.1702],
					[187196.3927,679707.9669,1062381.743,971751.8915,129452.7131,1065343.943,1278026.175,242995.5159],
					[190734.4651,798587.9363,1150487.464,891636.1371,167694.8004,1225967.889,1143465.565,220006.0307],
					[195366.1768,697302.2752,1023893.269,878554.8294,194806.4149,1160490.08,1124829.536,202663.0287],
					[199042.0572,715291.6188,1022138.847,933051.0514,221037.7742,1063762.149,1101616.773,199907.6069],
					[207386.3708,882160.242,1175657.002,833870.0188,150763.4356,1102613.92,1165309.307,195872.5875]
				],
				"experiment_net_au": [
					[88061,275819,527698,382491,108921,528078,537580,97041],
					[100131,298381,496929,390978,96470,516278,495167,92002],
					[95343,298733,495891,378012,92057,538682,487773,105722],
					[79621,263314,475218,408488,58702,460793,537067,97600],
					[83771,289098,522757,374927,79093,517436,519716,101837],
					[81230,259821,485195,382300,97997,503313,499767,92510],
					[87602,264278,472863,407967,98960,463449,480950,96300],
					[86065,294538,521427,381402,72350,479510,532236,92178]
				],
				"experiment_net_Abs600": [
					[0.2937,0.2837,0.3534,0.3175,0.3319,0.3182,0.2582,0.2996],
					[0.3197,0.2887,0.3854,0.3081,0.3711,0.3219,0.2791,0.3224],
					[0.3098,0.3058,0.4056,0.3043,0.366,0.3212,0.3232,0.2876],
					[0.3251,0.2961,0.3419,0.3213,0.3466,0.3306,0.3212,0.307],
					[0.3357,0.2767,0.3473,0.3214,0.3605,0.3226,0.3474,0.3538],
					[0.3178,0.2848,0.3622,0.3326,0.3845,0.3315,0.3396,0.3489],
					[0.3364,0.2824,0.3536,0.3342,0.3422,0.333,0.3337,0.3682],
					[0.3172,0.2552,0.339,0.3496,0.3668,0.3324,0.3491,0.3597]
				]
			}
		],
		[
			{
				"LUDOX_Abs600": [
					[0.051],
					[0.052],
					[0.054],
					[0.052]
				],
				"water_Abs600": [
					[0.036],
					[0.035],
					[0.037],
					[0.037]
				],
				"LUDOX_mean": 0.05225,
				"water_mean": 0.03625,
				"net_Abs600": 0.016,
				"reference_OD600": 0.063,
				"OD600_per_Abs600": 3.9375,
				"Abs600_raw": [
					[0.994,0.575,0.311,0.163,0.101,0.091,0.042,0.04,0.043,0.038,0.036,0.036],
					[0.97,0.567,0.271,0.162,0.106,0.064,0.051,0.042,0.039,0.038,0.037,0.042],
					[1.092,0.615,0.28,0.244,0.104,0.082,0.053,0.041,0.039,0.035,0.037,0.038],
					[1.199,0.454,0.283,0.148,0.096,0.069,0.048,0.041,0.039,0.037,0.036,0.036]
				],
				"Abs600_mean": [1.06375,0.55275,0.28625,0.17925,0.10175,0.0765,0.0485,0.041,0.04,0.037,0.0365,0.038],
				"Abs600_std": [0.1044744785,0.06910077182,0.01726991604,0.04370640685,0.00434932945,0.01228820573,0.004795831523,0.0008164965809,0.002,0.001414213562,0.0005773502692,0.002828427125],
				"Abs600_net_mean": [1.02575,0.51475,0.24825,0.14125,0.06375,0.0385,0.0105,0.003,0.002,-0.001,-0.0015],
				"num_particles": [235294117.6,117647058.8,58823529.41,29411764.71,14705882.35,7352941.176,3676470.588,1838235.294,919117.6471,459558.8235,229779.4118],
				"particles_per_Abs600": [229387392.3,228551838.4,236952787.2,208224882.9,230680507.5,190985485.1,350140056,612745098,459558823.5,-459558823.5,-153186274.5],
				"mean_particles_per_Abs600": 219079100.2,
				"au_raw": [
					[34206,19612,10889,5539,2782,1420,718,341,198,108,34,0],
					[33672,19429,10913,5399,2736,1398,695,355,175,87,28,0],
					[32965,18939,10812,5462,2942,1410,713,380,163,95,45,5],
					[33634,19484,10718,5511,2715,1429,690,368,161,110,65,12]
				],
				"au_mean": [33619.25,19366,10833,5477.75,2793.75,1414.25,704,361,174.25,100,43,4.25],
				"au_std": [508.3695342,294.809543,87.94316346,61.39150321,102.7176551,13.32603967,13.58921141,16.79285562,16.99754884,10.92397974,16.26857912,5.678908346],
				"au_net_mean": [33615,19361.75,10828.75,5473.5,2789.5,1410,699.75,356.75,170,95.75,38.75],
				"uM_fluorescein": [10,5,2.5,1.25,0.625,0.3125,0.15625,0.078125,0.0390625,0.01953125,0.009765625],
				"uM_per_au": [0.0002974862413,0.0002582411197,0.0002308669052,0.0002283730702,0.0002240544901,0.0002216312057,0.0002232940336,0.00021899089,0.0002297794118,0.0002039817232,0.000252016129],
				"mean_uM_per_au": 0.0002326333582,
				"MEFL_per_au": 1400950861,
				"experiment_Abs600": [
					[0.373,0.318,0.062,0.331,0.361,0.083,0.054,0.339,0.042],
					[0.393,0.345,0.069,0.353,0.357,0.083,0.058,0.35,0.04],
					[0.388,0.344,0.065,0.361,0.356,0.089,0.059,0.346,0.039],
					[0.377,0.334,0.066,0.338,0.359,0.091,0.058,0.368,0.043],
					[0.404,0.397,0.08,0.326,0.362,0.234,0.057,0.365,0.039],
					[0.37,0.331,0.082,0.295,0.339,0.219,0.056,0.324,0.039],
					[0.386,0.335,0.077,0.299,0.37,0.218,0.057,0.346,0.04],
					[0.402,0.379,0.079,0.33,0.364,0.23,0.056,0.376,0.04]
				],
				"experiment_au": [
					[9,412,196,744,32,360,120,265,39],
					[28,385,235,769,29,364,197,309,24],
					[30,399,264,840,10,409,170,339,29],
					[0,423,276,803,21,419,150,317,17],
					[15,500,304,754,43,971,159,342,20],
					[37,469,319,778,20,905,162,316,9],
					[36,522,325,846,39,931,144,333,11],
					[38,535,286,864,14,968,167,388,29]
				],
				"experiment_uM_per_OD": [
					[-0.005354817625,0.07984563387,0.4637896792,0.1441261207,-0.00129645898,0.4625648191,0.3988000426,0.04495763044],
					[0.0006694786152,0.06992923637,0.429868756,0.1406252665,0.0009318846655,0.46715595,0.5678387438,0.05431685168],
					[0.0001692879306,0.07167262454,0.5340057551,0.1488046168,-0.003541161729,0.4490193072,0.4165244889,0.05965883132],
					[-0.003007141594,0.08242984208,0.6653089278,0.1574171166,0.0007478669341,0.4948074603,0.5238558584,0.05453675796],
					[-0.0008093354492,0.07921540263,0.4092473789,0.1511003904,0.004207040926,0.2881358712,0.456240378,0.05835656156],
					[0.004997829783,0.09307357666,0.4259363073,0.1774752504,0.002166321219,0.294094517,0.5317333901,0.06364216404],
					[0.004268893627,0.1023411534,0.5013942478,0.1904750668,0.005012974722,0.3053649931,0.4622257574,0.06217071591],
					[0.001468876768,0.0881865275,0.3893318555,0.170113939,-0.002735254065,0.2919869318,0.5095778322,0.0631257563]
				],
				"experiment_MEFL_per_particle": [
					[-579.5824347,8642.148083,50198.60064,15599.59158,-140.3231454,50066.02704,43164.40182,4866.020607],
					[72.46148664,7568.839858,46527.14577,15220.67417,100.8631892,50562.95132,61460.42399,5879.02247],
					[18.3229977,7757.536696,57798.48677,16105.97188,-383.280119,48599.91909,45082.81968,6457.215377],
					[-325.4800758,8921.851668,72010.1776,17038.15183,80.94590121,53555.83189,56699.9056,5902.824181],
					[-87.59898898,8573.934564,44295.17658,16354.45654,455.3520201,31186.58775,49381.49673,6316.263298],
					[540.9436057,10073.88373,46101.51443,19209.15799,234.4732938,31831.52595,57552.53576,6888.354183],
					[462.0466904,11076.96639,54268.75744,20616.20221,542.5828287,33051.39382,50029.32847,6729.090964],
					[158.9849054,9544.930546,42139.60596,18412.40129,-296.0521387,31603.40999,55154.51344,6832.460429]
				],
				"experiment_net_au": [
					[-30,373,157,705,-7,321,81,226],
					[4,361,211,745,5,340,173,285],
					[1,370,235,811,-19,380,141,310],
					[-17,406,259,786,4,402,133,300],
					[-5,480,284,734,23,951,139,322],
					[28,460,310,769,11,896,153,307],
					[25,511,314,835,28,920,133,322],
					[9,506,257,835,-15,939,138,359]
				],
				"experiment_net_Abs600": [
					[0.331,0.276,0.02,0.289,0.319,0.041,0.012,0.297],
					[0.353,0.305,0.029,0.313,0.317,0.043,0.018,0.31],
					[0.349,0.305,0.026,0.322,0.317,0.05,0.02,0.307],
					[0.334,0.291,0.023,0.295,0.316,0.048,0.015,0.325],
					[0.365,0.358,0.041,0.287,0.323,0.195,0.018,0.326],
					[0.331,0.292,0.043,0.256,0.3,0.18,0.017,0.285],
					[0.346,0.295,0.037,0.259,0.33,0.178,0.017,0.306],
					[0.362,0.339,0.039,0.29,0.324,0.19,0.016,0.336]
				]
			}
		],
		[
			{
				"LUDOX_Abs600": [
					[0.06589999795],
					[0.05600000173],
					[0.05660000071],
					[0.05779999867]
				],
				"water_Abs600": [
					[0.04789999872],
					[0.04340000078],
					[0.05640000105],
					[0.0540000014]
				],
				"LUDOX_mean": 0.05907499976,
				"water_mean": 0.05042500049,
				"net_Abs600": 0.008649999276,
				"reference_OD600": 0.063,
				"OD600_per_Abs600": 7.283237604,
				"Abs600_raw": [
					[0.6754999757,0.4406000078,0.27669999,0.1634999961,0.09960000217,0.0775000006,0.06080000103,0.06840000302,0.05570000038,0.05279999971,0.05270000175,0.04890000075],
					[0.7354999781,0.4835000038,0.3021999896,0.1888000071,0.1212000027,0.08359999955,0.06859999895,0.0727000013,0.04919999838,0.04919999838,0.0449000001,0.05319999903],
					[0.6268000007,0.4083999991,0.2693000138,0.1460999995,0.09899999946,0.08259999752,0.06880000234,0.06769999862,0.06030000001,0.04580000043,0.04529999942,0.05730000138],
					[0.7601000071,0.3842000067,0.2410999984,0.1449999958,0.1035000011,0.09690000117,0.07339999825,0.0645999983,0.05939999968,0.06170000136,0.05970000103,0.04870000109]
				],
				"Abs600_mean": [0.6994749904,0.4291750044,0.2723249979,0.1608499996,0.1058250014,0.08514999971,0.06790000014,0.06835000031,0.05614999961,0.05237499997,0.05065000057,0.05202500056],
				"Abs600_std": [0.06008229868,0.04295768275,0.02513832935,0.02046957516,0.01044234263,0.008276271954,0.005226852747,0.003337165773,0.005042817341,0.006842210407,0.007018785056,0.004083605448],
				"Abs600_net_mean": [0.6474499898,0.3771500038,0.2202999974,0.1088249991,0.05380000081,0.03312499914,0.01587499958,0.01632499974,0.004124999046,0.0003499994054,-0.001374999993],
				"num_particles": [235294117.6,117647058.8,58823529.41,29411764.71,14705882.35,7352941.176,3676470.588,1838235.294,919117.6471,459558.8235,229779.4118],
				"particles_per_Abs600": [363416667.5,311937048,267015570.2,270266620.3,273343534,221975588.4,231588704.7,112602470,222816450.8,1313027441,-167112300.4],
				"mean_particles_per_Abs600": 268907672.2,
				"au_raw": [
					[39821,22567,12009,6018,3104,1573,803,416,204,101,49,1],
					[38452,22204,10261,6538,3300,1612,809,406,216,104,56,4],
					[39259,22161,11574,5939,2988,1528,782,346,230,102,55,3],
					[42331,23412,12728,6196,3225,1491,838,368,197,97,51,4]
				],
				"au_mean": [39965.75,22586,11643,6172.75,3154.25,1551,808,384,211.75,101,52.75,3],
				"au_std": [1673.946908,579.995977,1036.961266,266.1670841,137.1285893,52.70673581,23.10844002,32.70066258,14.47699324,2.943920289,3.304037934,1.414213562],
				"au_net_mean": [39962.75,22583,11640,6169.75,3151.25,1548,805,381,208.75,98,49.75],
				"uM_fluorescein": [10,5,2.5,1.25,0.625,0.3125,0.15625,0.078125,0.0390625,0.01953125,0.009765625],
				"uM_per_au": [0.0002502330295,0.000221405482,0.0002147766323,0.000202601402,0.0001983339944,0.000201873385,0.0001940993789,0.0002050524934,0.0001871257485,0.0001992984694,0.0001962939698],
				"mean_uM_per_au": 0.0002077981792,
				"MEFL_per_au": 1251389914,
				"experiment_Abs600": [
					[0.2563999891,0.2397000045,0.1349000037,0.2319000065,0.2014999986,0.2307000011,0.0957999974,0.2396000028,0.0439000018],
					[0.2621000111,0.2434999943,0.1437000036,0.2431000024,0.2113000005,0.2383999974,0.0961999968,0.2524000108,0.0452999994],
					[0.2583000064,0.2398999929,0.1421000063,0.2397000045,0.2082999945,0.2378000021,0.0962999985,0.2479999959,0.0452000014],
					[0.2624000013,0.2513000071,0.1442999989,0.2474000007,0.2096000016,0.2453999966,0.0995000005,0.2583999932,0.0452999994],
					[0.2549999952,0.2495999932,0.1412999928,0.2449000031,0.2196000069,0.2513999939,0.0895000026,0.2513999939,0.0454000011],
					[0.2554999888,0.2551000118,0.1448000073,0.2549000084,0.2247000039,0.265899986,0.0894000009,0.2526000142,0.0458000004],
					[0.2542999983,0.2495999932,0.1411000043,0.2468000054,0.2219000012,0.2569999993,0.0895000026,0.2481999993,0.0452000014],
					[0.2587000132,0.2608999908,0.1453000009,0.252700001,0.2254000008,0.2425999939,0.0903000012,0.2526000142,0.0452000014]
				],
				"experiment_au": [
					[562,15850,30722,23952,43832,725,18962,9132,412],
					[554,15630,30833,23669,43718,711,19147,9418,393],
					[541,15651,30800,23315,43488,711,19082,9302,405],
					[563,16068,30900,23773,41926,727,19262,9599,398],
					[566,16563,30312,24555,37609,731,16414,10563,406],
					[541,16401,29937,24477,37160,752,16028,10322,394],
					[540,16354,29669,24138,37609,754,16144,10397,399],
					[548,16668,29919,24346,37230,645,16094,10334,392]
				],
				"experiment_uM_per_OD": [
					[0.02013954293,2.249549751,9.503023305,3.572447521,7.860512708,0.04780625532,10.19750325,1.271284981],
					[0.02118770093,2.193376004,8.826058273,3.357370839,7.446423631,0.04698531146,10.51219506,1.243324086],
					[0.01820843868,2.234123837,8.949434793,3.360645755,7.536492193,0.04532965372,10.42805955,1.251678842],
					[0.02168409875,2.170296246,8.790435339,3.29991355,7.211418604,0.04691006932,9.930057236,1.231881273],
					[0.02177940324,2.257471434,8.897275095,3.453611696,6.093222771,0.0450125291,10.35656489,1.406745409],
					[0.02000028515,2.182016108,8.514058482,3.286047187,5.863450905,0.04640665568,10.23059453,1.369709489],
					[0.0192389934,2.227066544,8.708058972,3.359612152,6.008144654,0.04782111093,10.14042568,1.405187761],
					[0.02084701862,2.152855182,8.415937626,3.29364816,5.832550634,0.03656711088,9.933348957,1.367672893]
				],
				"experiment_MEFL_per_particle": [
					[3284.897386,366916.9714,1550008.186,582690.658,1282103.459,7797.527664,1663282.621,207355.2874],
					[3455.859134,357754.6485,1439590.553,547610.1782,1214562.694,7663.626097,1714611.011,202794.6739],
					[2969.921056,364400.8991,1459714.109,548144.3394,1229253.493,7393.576981,1700887.934,204157.3917],
					[3536.825018,353990.1819,1433780.209,538238.5009,1176231.765,7651.353589,1619660.345,200928.2726],
					[3552.369834,368209.052,1451206.505,563307.7212,993846.3659,7341.851783,1689226.665,229449.811],
					[3262.183489,355901.7717,1388701.25,535976.8021,956369.0009,7569.243376,1668680.037,223408.9987],
					[3138.01159,363249.8063,1420344.059,547975.7516,979969.5424,7799.950715,1653972.879,229195.7478],
					[3400.291517,351145.4249,1372697.067,537216.5728,951328.955,5964.34623,1620197.247,223076.8159]
				],
				"experiment_net_au": [
					[150,15438,30310,23540,43420,313,18550,8720],
					[161,15237,30440,23276,43325,318,18754,9025],
					[136,15246,30395,22910,43083,306,18677,8897],
					[165,15670,30502,23375,41528,329,18864,9201],
					[160,16157,29906,24149,37203,325,16008,10157],
					[147,16007,29543,24083,36766,358,15634,9928],
					[141,15955,29270,23739,37210,355,15745,9998],
					[156,16276,29527,23954,36838,253,15702,9942]
				],
				"experiment_net_Abs600": [
					[0.2124999873,0.1958000027,0.0910000019,0.1880000047,0.1575999968,0.1867999993,0.0518999956,0.195700001],
					[0.2168000117,0.1981999949,0.0984000042,0.197800003,0.1660000011,0.193099998,0.0508999974,0.2071000114],
					[0.213100005,0.1946999915,0.0969000049,0.1945000031,0.1630999931,0.1926000007,0.0510999971,0.2027999945],
					[0.2171000019,0.2060000077,0.0989999995,0.2021000013,0.1643000022,0.2000999972,0.0542000011,0.2130999938],
					[0.2095999941,0.2041999921,0.0958999917,0.199500002,0.1742000058,0.2059999928,0.0441000015,0.2059999928],
					[0.2096999884,0.2093000114,0.0990000069,0.209100008,0.1789000035,0.2200999856,0.0436000005,0.2068000138],
					[0.2090999969,0.2043999918,0.0959000029,0.201600004,0.1766999998,0.2117999979,0.0443000012,0.2029999979],
					[0.2135000118,0.2156999894,0.1000999995,0.2074999996,0.1801999994,0.1973999925,0.0450999998,0.2074000128]
				]
			}
		],
		[
			{
				"LUDOX_Abs600": [
					[0.055],
					[0.055],
					[0.053],
					[0.059]
				],
				"water_Abs600": [
					[0.038],
					[0.037],
					[0.037],
					[0.038]
				],
				"LUDOX_mean": 0.0555,
				"water_mean": 0.0375,
				"net_Abs600": 0.018,
				"reference_OD600": 0.063,
				"OD600_per_Abs600": 3.5,
				"Abs600_raw": [
					[1.335,0.724,0.473,0.272,0.164,0.104,0.073,0.059,0.051,0.046,0.042,0.039],
					[1.343,0.924,0.449,0.274,0.175,0.098,0.081,0.059,0.055,0.045,0.042,0.042],
					[1.298,0.764,0.527,0.324,0.169,0.103,0.069,0.066,0.052,0.046,0.044,0.039],
					[1.357,0.751,0.401,0.227,0.14,0.083,0.066,0.054,0.042,0.039,0.039,0.038]
				],
				"Abs600_mean": [1.33325,0.79075,0.4625,0.27425,0.162,0.097,0.07225,0.0595,0.05,0.044,0.04175,0.0395],
				"Abs600_std": [0.02519755279,0.09038205943,0.05239274759,0.03963479111,0.015340578,0.009695359715,0.0065,0.004932882862,0.005597618541,0.003366501646,0.002061552813,0.001732050808],
				"Abs600_net_mean": [1.29375,0.75125,0.423,0.23475,0.1225,0.0575,0.03275,0.02,0.0105,0.0045,0.00225],
				"num_particles": [235294117.6,117647058.8,58823529.41,29411764.71,14705882.35,7352941.176,3676470.588,1838235.294,919117.6471,459558.8235,229779.4118],
				"particles_per_Abs600": [181869849.4,156601742.2,139062717.3,125289732.5,120048019.2,127877237.9,112258643.9,91911764.71,87535014.01,102124183,102124183],
				"mean_particles_per_Abs600": 133775889.8,
				"au_raw": [
					[7711119,3910720,2184791,980713,465920,249251,124556,71632,23459,15593,7952,682],
					[8469414,3548592,2217533,989302,542363,293380,130626,65784,30608,17233,7748,697],
					[6720283,4719835,2253132,1315055,608283,296379,132771,70167,35661,17056,9647,739],
					[7291881,3754372,2222846,905248,482440,260995,181144,81832,47943,10669,5870,721]
				],
				"au_mean": [7548174.25,3983379.75,2219575.5,1047579.5,524751.5,275001.25,142274.25,72353.75,34417.75,15137.75,7804.25,709.75],
				"au_std": [736279.7974,512877.7345,27993.26174,182271.5875,64650.56032,23480.75141,26145.66463,6789.738256,10313.20278,3068.481424,1545.104608,25.26361019],
				"au_net_mean": [7547464.5,3982670,2218865.75,1046869.75,524041.75,274291.5,141564.5,71644,33708,14428,7094.5],
				"uM_fluorescein": [10,5,2.5,1.25,0.625,0.3125,0.15625,0.078125,0.0390625,0.01953125,0.009765625],
				"uM_per_au": [1.324948266e-06,1.25543919e-06,1.126701784e-06,1.194035839e-06,1.192653066e-06,1.139298885e-06,1.103737166e-06,1.090461169e-06,1.158849531e-06,1.353704602e-06,1.376506449e-06],
				"mean_uM_per_au": 1.181625753e-06,
				"MEFL_per_au": 7115916.775,
				"experiment_Abs600": [
					[0.158,0.154,0.148,0.15,0.156,0.149,0.142,0.143,0.043],
					[0.154,0.155,0.15,0.155,0.158,0.157,0.147,0.153,0.044],
					[0.158,0.154,0.117,0.155,0.16,0.153,0.147,0.148,0.046],
					[0.165,0.148,0.134,0.155,0.164,0.16,0.153,0.147,0.045],
					[0.162,0.143,0.151,0.159,0.171,0.143,0.15,0.141,0.046],
					[0.172,0.151,0.148,0.159,0.162,0.153,0.141,0.154,0.048],
					[0.169,0.154,0.151,0.164,0.162,0.145,0.14,0.156,0.046],
					[0.175,0.147,0.156,0.157,0.164,0.15,0.144,0.144,0.046]
				],
				"experiment_au": [
					[27926,50206,210333,62876,32273,190556,188115,45777,24258],
					[31375,54164,230699,69772,33585,201385,203082,52514,25136],
					[32926,54049,137301,71926,35577,199032,202017,51706,25517],
					[35364,51612,192192,71308,35535,203195,211450,48223,24946],
					[32271,49970,222546,75235,36337,128975,207723,48103,25792],
					[34358,57685,234435,80815,34324,146395,190698,49225,25902],
					[34150,57858,238035,80612,33545,146042,195406,52440,26722],
					[34712,53238,234265,75906,34868,138123,189402,47645,24750]
				],
				"experiment_uM_per_OD": [
					[0.01076820686,0.07892104256,0.5982884679,0.1218478593,0.02394622101,0.529654985,0.5587810995,0.07264972736],
					[0.01914847551,0.08828888637,0.6547130314,0.135760739,0.02502144357,0.5265748605,0.5832609604,0.08479829584],
					[0.0223333296,0.08919086238,0.5315366324,0.1437433016,0.02979236861,0.5474760815,0.5899772147,0.0866823441],
					[0.02930994546,0.08740425056,0.6344211257,0.1422922939,0.03004138079,0.5232884691,0.5830103953,0.07704398501],
					[0.01885653511,0.08415124434,0.6326247439,0.1477196513,0.02848055672,0.3591272167,0.5905888869,0.07928797646],
					[0.0230226437,0.104176453,0.7040227518,0.1670183139,0.02494148394,0.3874221275,0.5982402383,0.07428317368],
					[0.02038819069,0.0973309509,0.6794364156,0.1541835637,0.01985771555,0.4069021207,0.6058399954,0.07893260029],
					[0.02607166279,0.09522533083,0.6430345964,0.1555913694,0.02894840041,0.3680342211,0.5672217011,0.07887265776]
				],
				"experiment_MEFL_per_particle": [
					[1696.619672,12434.66021,94265.27532,19198.13372,3772.924329,83451.50486,88040.56407,11446.56285],
					[3017.000014,13910.64115,103155.43,21390.22249,3942.334499,82966.20587,91897.56775,13360.66987],
					[3518.800004,14052.7549,83747.97391,22647.94097,4694.033029,86259.36537,92955.76892,13657.51718],
					[4618.023289,13771.25949,99958.27313,22419.32275,4733.266948,82448.40785,91858.08915,12138.91433],
					[2971.002399,13258.72157,99675.23838,23274.44761,4487.346262,56583.45058,93052.14293,12492.47367],
					[3627.407118,16413.85811,110924.5825,26315.11084,3929.7362,61041.54679,94257.67635,11703.92577],
					[3212.32735,15335.29288,107050.8028,24292.89024,3128.746622,64110.78016,95455.08067,12436.48122],
					[4107.805186,15003.5351,101315.3964,24514.70162,4561.058888,57986.82248,89370.45035,12427.03679]
				],
				"experiment_net_au": [
					[3668,25948,186075,38618,8015,166298,163857,21519],
					[6239,29028,205563,44636,8449,176249,177946,27378],
					[7409,28532,111784,46409,10060,173515,176500,26189],
					[10418,26666,167246,46362,10589,178249,186504,23277],
					[6479,24178,196754,49443,10545,103183,181931,22311],
					[8456,31783,208533,54913,8422,120493,164796,23323],
					[7428,31136,211313,53890,6823,119320,168684,25718],
					[9962,28488,209515,51156,10118,113373,164652,22895]
				],
				"experiment_net_Abs600": [
					[0.115,0.111,0.105,0.107,0.113,0.106,0.099,0.1],
					[0.11,0.111,0.106,0.111,0.114,0.113,0.103,0.109],
					[0.112,0.108,0.071,0.109,0.114,0.107,0.101,0.102],
					[0.12,0.103,0.089,0.11,0.119,0.115,0.108,0.102],
					[0.116,0.097,0.105,0.113,0.125,0.097,0.104,0.095],
					[0.124,0.103,0.1,0.111,0.114,0.105,0.093,0.106],
					[0.123,0.108,0.105,0.118,0.116,0.099,0.094,0.11],
					[0.129,0.101,0.11,0.111,0.118,0.104,0.098,0.098]
				]
			}
		],
		[
			{
				"LUDOX_Abs600": [
					[0.05],
					[0.05],
					[0.05],
					[0.05]
				],
				"water_Abs600": [
					[0.035],
					[0.035],
					[0.036],
					[0.036]
				],
				"LUDOX_mean": 0.05,
				"water_mean": 0.0355,
				"net_Abs600": 0.0145,
				"reference_OD600": 0.063,
				"OD600_per_Abs600": 4.344827586,
				"Abs600_raw": [
					[0.898,0.502,0.278,0.141,0.091,0.063,0.048,0.043,0.042,0.04,0.037,0.036],
					[1.001,0.476,0.247,0.154,0.086,0.06,0.047,0.043,0.041,0.037,0.036,0.036],
					[0.901,0.515,0.268,0.142,0.089,0.063,0.051,0.04,0.039,0.036,0.036,0.035],
					[0.962,0.545,0.291,0.162,0.095,0.068,0.051,0.043,0.039,0.037,0.037,0.034]
				],
				"Abs600_mean": [0.9405,0.5095,0.271,0.14975,0.09025,0.0635,0.04925,0.04225,0.04025,0.0375,0.0365,0.03525],
				"Abs600_std": [0.04996331988,0.02868797658,0.01856520042,0.01007885576,0.003774917218,0.00331662479,0.002061552813,0.0015,0.0015,0.001732050808,0.0005773502692,0.0009574271078],
				"Abs600_net_mean": [0.90525,0.47425,0.23575,0.1145,0.055,0.02825,0.014,0.007,0.005,0.00225,0.00125],
				"num_particles": [235294117.6,117647058.8,58823529.41,29411764.71,14705882.35,7352941.176,3676470.588,1838235.294,919117.6471,459558.8235,229779.4118],
				"particles_per_Abs600": [259921698.6,248069707.6,249516561.7,256871307.5,267379679.1,260281103.6,262605042,262605042,183823529.4,204248366,183823529.4],
				"mean_particles_per_Abs600": 256423671.9,
				"au_raw": [
					[226961,132449,69479,36825,19340,9120,4811,2308,1172,601,315,20],
					[223385,131950,70367,35673,19198,9444,4928,2560,1193,638,328,21],
					[237320,131133,69499,37678,18966,10585,5108,2707,1303,684,350,21],
					[231830,125525,69727,36577,18573,9798,4775,2367,1168,675,301,18]
				],
				"au_mean": [229874,130264.25,69768,36688.25,19019.25,9736.75,4905.5,2485.5,1209,649.5,323.5,20],
				"au_std": [6051.488577,3205.729389,414.8750816,824.907015,335.0655409,629.6461308,149.969997,182.7210989,63.61865554,37.96928583,20.82466486,1.414213562],
				"au_net_mean": [229854,130244.25,69748,36668.25,18999.25,9716.75,4885.5,2465.5,1189,629.5,303.5],
				"uM_fluorescein": [10,5,2.5,1.25,0.625,0.3125,0.15625,0.078125,0.0390625,0.01953125,0.009765625],
				"uM_per_au": [4.350587764e-05,3.838941066e-05,3.584332167e-05,3.408943705e-05,3.289603537e-05,3.216095917e-05,3.198239689e-05,3.168728453e-05,3.285323802e-05,3.102660842e-05,3.217668863e-05],
				"mean_uM_per_au": 3.467583278e-05,
				"MEFL_per_au": 208822750.9,
				"experiment_Abs600": [
					[0.724,0.651,0.78,0.585,0.861,0.602,0.237,0.666,0.038],
					[0.791,0.64,0.825,0.828,0.823,0.626,0.244,0.695,0.038],
					[0.77,0.636,0.817,0.685,0.801,0.537,0.276,0.626,0.038],
					[0.736,0.625,0.807,0.774,0.898,0.559,0.261,0.612,0.038],
					[0.76,0.794,0.77,0.869,0.817,0.589,0.246,0.602,0.038],
					[0.93,0.823,0.777,0.834,0.752,0.615,0.254,0.609,0.038],
					[0.854,0.77,0.755,0.809,0.801,0.6,0.224,0.603,0.038],
					[0.836,0.736,0.763,0.835,0.723,0.631,0.271,0.655,0.038]
				],
				"experiment_au": [
					[82015,150908,236167,116729,98280,189653,212324,123218,82340],
					[82787,155536,235351,114536,99838,192756,212143,131763,81942],
					[82607,157869,235650,119785,98253,197424,223123,125329,81006],
					[82880,154057,235531,119677,98897,199194,212343,122387,81381],
					[88908,145864,218740,117664,95742,193864,217522,124732,81822],
					[89519,141026,224312,120013,97672,193286,214352,133297,81753],
					[89426,145221,215743,118645,96252,193264,218982,123186,81855],
					[89319,144511,236313,115332,97273,194387,215463,132176,81997]
				],
				"experiment_uM_per_OD": [
					[-0.003781060253,0.8927201969,1.654561894,0.501749067,0.154576274,1.518544716,5.213041398,0.5194985604],
					[0.008956041257,0.9756639759,1.555716505,0.3292796737,0.181945227,1.5040825,5.044306327,0.6052034898],
					[0.01745559286,1.025818436,1.584345774,0.4783509907,0.1804028433,1.86197541,4.765664083,0.6015977103],
					[0.01713959529,0.9881144896,1.599821548,0.4152694216,0.1625514463,1.804720055,4.68699822,0.5701509703],
					[0.07832822827,0.6760789957,1.492807535,0.3442275014,0.1426120197,1.622869531,5.206799632,0.6072027969],
					[0.06948433167,0.6026173133,1.539588132,0.3836067591,0.1779393188,1.542701577,4.899376903,0.7204375869],
					[0.0740487003,0.6908751386,1.490310809,0.380828781,0.1505919717,1.582115966,5.883887811,0.5838238306],
					[0.07322867667,0.7147862977,1.698741528,0.333807808,0.1779809133,1.512611266,4.571608974,0.6490694835]
				],
				"experiment_MEFL_per_particle": [
					[-385.814853,91092.09811,168829.5111,51197.87297,15772.77759,154950.4813,531932.4914,53009.00998],
					[913.8637075,99555.58183,158743.4462,33599.30295,18565.47273,153474.7743,514714.9672,61754.23818],
					[1781.147758,104673.2828,161664.7424,48810.36133,18408.08975,189993.7375,486282.6468,61386.30876],
					[1748.903746,100826.0173,163243.8719,42373.59368,16586.55461,184151.4698,478255.6765,58177.52114],
					[7992.518461,68986.28979,152324.2903,35124.56136,14551.95943,165595.6604,531295.5891,61958.24508],
					[7090.09786,61490.34784,157097.7263,39142.77358,18156.71466,157415.4186,499926.5426,73512.58723],
					[7555.840561,70496.07047,152069.5274,38859.31202,15366.22416,161437.2155,600384.8548,59572.6834],
					[7472.166333,72935.93646,173337.5479,34061.34833,18160.95891,154345.0392,466481.4962,66230.27156]
				],
				"experiment_net_au": [
					[-325,68568,153827,34389,15940,107313,129984,40878],
					[845,73594,153409,32594,17896,110814,130201,49821],
					[1601,76863,154644,38779,17247,116418,142117,44323],
					[1499,72676,154150,38296,17516,117813,130962,41006],
					[7086,64042,136918,35842,13920,112042,135700,42910],
					[7766,59273,142559,38260,15919,111533,132599,51544],
					[7571,63366,133888,36790,14397,111409,137127,41331],
					[7322,62514,154316,33335,15276,112390,133466,50179]
				],
				"experiment_net_Abs600": [
					[0.686,0.613,0.742,0.547,0.823,0.564,0.199,0.628],
					[0.753,0.602,0.787,0.79,0.785,0.588,0.206,0.657],
					[0.732,0.598,0.779,0.647,0.763,0.499,0.238,0.588],
					[0.698,0.587,0.769,0.736,0.86,0.521,0.223,0.574],
					[0.722,0.756,0.732,0.831,0.779,0.551,0.208,0.564],
					[0.892,0.785,0.739,0.796,0.714,0.577,0.216,0.571],
					[0.816,0.732,0.717,0.771,0.763,0.562,0.186,0.565],
					[0.798,0.698,0.725,0.797,0.685,0.593,0.233,0.617]
				]
			}
		],
		[
			{
				"LUDOX_Abs600": [
					[0.059],
					[0.05],
					[0.047],
					[0.048]
				],
				"water_Abs600": [
					[0.034],
					[0.034],
					[0.033],
					[0.034]
				],
				"LUDOX_mean": 0.051,
				"water_mean": 0.03375,
				"net_Abs600": 0.01725,
				"reference_OD600": 0.063,
				"OD600_per_Abs600": 3.652173913,
				"Abs600_raw": [
					[1.136,0.591,0.42,0.23,0.158,0.083,0.053,0.051,0.037,0.038,0.028,0.03],
					[1.162,0.577,0.349,0.203,0.218,0.071,0.053,0.038,0.032,0.03,0.029,0.026],
					[1.153,0.645,0.329,0.182,0.104,0.065,0.052,0.04,0.033,0.032,0.03,0.026],
					[0.971,0.583,0.333,0.189,0.102,0.066,0.049,0.038,0.035,0.034,0.031,0.03]
				],
				"Abs600_mean": [1.1055,0.599,0.35775,0.201,0.1455,0.07125,0.05175,0.04175,0.03425,0.0335,0.0295,0.028],
				"Abs600_std": [0.0903124207,0.03119829055,0.04239005386,0.02121320344,0.05485435261,0.008261355821,0.001892969449,0.006238322424,0.002217355783,0.003415650255,0.001290994449,0.002309401077],
				"Abs600_net_mean": [1.0775,0.571,0.32975,0.173,0.1175,0.04325,0.02375,0.01375,0.00625,0.0055,0.0015],
				"num_particles": [235294117.6,117647058.8,58823529.41,29411764.71,14705882.35,7352941.176,3676470.588,1838235.294,919117.6471,459558.8235,229779.4118],
				"particles_per_Abs600": [218370410.8,206036880.6,178388262.1,170010200.6,125156445.6,170010200.6,154798761.6,133689839.6,147058823.5,83556149.73,153186274.5],
				"mean_particles_per_Abs600": 169920397.9,
				"au_raw": [
					[234218,104592,55582,27816,14973,7114,3746,1854,878,511,278,56],
					[220265,106088,52457,25840,14412,6866,4050,1964,944,458,283,58],
					[215913,104104,55151,28598,14195,7202,4016,2003,1089,550,333,59],
					[232707,107374,56281,28715,13562,7050,4376,1171,830,435,249,54]
				],
				"au_mean": [225775.75,105539.5,54867.75,27742.25,14285.5,7058,4047,1748,935.25,488.5,285.75,56.75],
				"au_std": [9072.963771,1486.007963,1673.257776,1329.47919,583.1812183,142.3610434,258.0775077,389.8059346,112.6510098,51.90054592,34.88433268,2.217355783],
				"au_net_mean": [225719,105482.75,54811,27685.5,14228.75,7001.25,3990.25,1691.25,878.5,431.75,229],
				"uM_fluorescein": [10,5,2.5,1.25,0.625,0.3125,0.15625,0.078125,0.0390625,0.01953125,0.009765625],
				"uM_per_au": [4.430287216e-05,4.740111535e-05,4.561128241e-05,4.514998826e-05,4.392515154e-05,4.463488663e-05,3.91579475e-05,4.619364375e-05,4.446499715e-05,4.523740591e-05,4.264465066e-05],
				"mean_uM_per_au": 4.534448484e-05,
				"MEFL_per_au": 273070876.7,
				"experiment_Abs600": [
					[0.383,0.359,0.272,0.366,0.367,0.22,0.33,0.321,0.029],
					[0.392,0.387,0.282,0.386,0.377,0.232,0.342,0.332,0.029],
					[0.395,0.397,0.288,0.386,0.392,0.249,0.367,0.366,0.03],
					[0.413,0.388,0.293,0.387,0.387,0.236,0.354,0.355,0.033],
					[0.296,0.306,0.294,0.343,0.352,0.28,0.332,0.336,0.031],
					[0.286,0.299,0.283,0.339,0.358,0.279,0.335,0.363,0.03],
					[0.277,0.297,0.283,0.345,0.353,0.291,0.348,0.367,0.031],
					[0.282,0.265,0.279,0.346,0.357,0.281,0.339,0.369,0.034]
				],
				"experiment_au": [
					[409,3098,7409,5963,466,7616,731,2131,252],
					[423,3098,7532,6187,476,7706,754,2236,253],
					[420,3218,7449,6186,470,7895,749,2248,251],
					[415,3202,7666,6341,477,8013,757,2269,236],
					[5838,5913,6600,4868,428,5649,1957,2192,241],
					[6037,5919,6889,5053,457,5783,2025,2219,247],
					[6006,6015,7045,5012,446,6055,2033,2339,248],
					[6033,5915,7130,5139,450,6007,2087,2284,253]
				],
				"experiment_uM_per_OD": [
					[0.005506420996,0.1070764534,0.3656771014,0.2104046247,0.007860860607,0.4786889857,0.01975795718,0.07989451244],
					[0.005814539411,0.09866707786,0.3572105034,0.2063727484,0.007956070838,0.455835459,0.01987313627,0.08125556376],
					[0.005748663162,0.1003747564,0.3463898506,0.2069873229,0.007511186863,0.4333607615,0.01834731275,0.0737924296],
					[0.005848472559,0.1037327319,0.3548039841,0.2141191094,0.008452531593,0.4756517328,0.0201514227,0.07838889258],
					[0.2622300484,0.2560805244,0.3001968278,0.184127191,0.007232852295,0.2696561676,0.07078215977,0.07942010414],
					[0.2808093864,0.2617923577,0.3259502904,0.1931071299,0.007949109385,0.2760385621,0.07237772689,0.07352511277],
					[0.290609345,0.2691791001,0.3348804166,0.18837147,0.00763453061,0.2773010412,0.0699120409,0.07726588397],
					[0.2893671186,0.3043202887,0.3485025516,0.1944338567,0.007572455433,0.2892317241,0.07465734034,0.07527281166]
				],
				"experiment_MEFL_per_particle": [
					[712.7320011,13859.60408,47331.97342,27234.04355,1017.482484,61959.83905,2557.401327,10341.26809],
					[752.6137781,12771.12373,46236.08639,26712.17149,1029.806165,59001.75796,2572.309707,10517.43784],
					[744.0869854,12992.1597,44835.4987,26791.71987,972.2219291,56092.71121,2374.812413,9551.435688],
					[757.0059668,13426.80439,45924.5949,27714.83355,1094.06632,61566.70759,2608.330137,10146.38588],
					[33942.14632,33146.1733,38856.43432,23832.78383,936.1952697,34903.35739,9161.79682,10279.86233],
					[36346.99128,33885.49315,42189.87303,24995.11593,1028.905099,35729.47236,9368.321484,9516.835125],
					[37615.46386,34841.60743,43345.75755,24382.14856,988.1871152,35892.88326,9049.171657,10001.02755],
					[37454.67439,39390.16078,45108.95936,25166.84283,980.1523199,37437.1494,9663.386728,9743.051198]
				],
				"experiment_net_au": [
					[157,2846,7157,5711,214,7364,479,1879],
					[170,2845,7279,5934,223,7453,501,1983],
					[169,2967,7198,5935,219,7644,498,1997],
					[179,2966,7430,6105,241,7777,521,2033],
					[5597,5672,6359,4627,187,5408,1716,1951],
					[5790,5672,6642,4806,210,5536,1778,1972],
					[5758,5767,6797,4764,198,5807,1785,2091],
					[5780,5662,6877,4886,197,5754,1834,2031]
				],
				"experiment_net_Abs600": [
					[0.354,0.33,0.243,0.337,0.338,0.191,0.301,0.292],
					[0.363,0.358,0.253,0.357,0.348,0.203,0.313,0.303],
					[0.365,0.367,0.258,0.356,0.362,0.219,0.337,0.336],
					[0.38,0.355,0.26,0.354,0.354,0.203,0.321,0.322],
					[0.265,0.275,0.263,0.312,0.321,0.249,0.301,0.305],
					[0.256,0.269,0.253,0.309,0.328,0.249,0.305,0.333],
					[0.246,0.266,0.252,0.314,0.322,0.26,0.317,0.336],
					[0.248,0.231,0.245,0.312,0.323,0.247,0.305,0.335]
				]
			}
		],
		[
			{
				"LUDOX_Abs600": [
					[0.059],
					[0.05],
					[0.047],
					[0.048]
				],
				"water_Abs600": [
					[0.034],
					[0.034],
					[0.034],
					[0.034]
				],
				"LUDOX_mean": 0.051,
				"water_mean": 0.034,
				"net_Abs600": 0.017,
				"reference_OD600": 0.063,
				"OD600_per_Abs600": 3.705882353,
				"Abs600_raw": [
					[1.136,0.591,0.42,0.23,0.126,0.083,0.053,0.051,0.037,0.038,0.028,0.03],
					[1.162,0.577,0.349,0.203,0.13,0.071,0.053,0.038,0.032,0.03,0.029,0.026],
					[1.153,0.645,0.329,0.182,0.135,0.065,0.052,0.04,0.033,0.032,0.03,0.026],
					[0.971,0.583,0.333,0.189,0.129,0.066,0.049,0.038,0.035,0.034,0.031,0.03]
				],
				"Abs600_mean": [1.1055,0.599,0.35775,0.201,0.13,0.07125,0.05175,0.04175,0.03425,0.0335,0.0295,0.028],
				"Abs600_std": [0.0903124207,0.03119829055,0.04239005386,0.02121320344,0.003741657387,0.008261355821,0.001892969449,0.006238322424,0.002217355783,0.003415650255,0.001290994449,0.002309401077],
				"Abs600_net_mean": [1.0775,0.571,0.32975,0.173,0.102,0.04325,0.02375,0.01375,0.00625,0.0055,0.0015],
				"num_particles": [235294117.6,117647058.8,58823529.41,29411764.71,14705882.35,7352941.176,3676470.588,1838235.294,919117.6471,459558.8235,229779.4118],
				"particles_per_Abs600": [218370410.8,206036880.6,178388262.1,170010200.6,144175317.2,170010200.6,154798761.6,133689839.6,147058823.5,83556149.73,153186274.5],
				"mean_particles_per_Abs600": 173724172.2,
				"au_raw": [
					[234218,104592,55582,27816,14973,7114,3746,1854,878,511,278,56],
					[220265,106088,52457,25840,14412,6866,4050,1964,944,458,283,58],
					[215913,104104,55151,28598,14195,7202,4016,2003,1089,550,333,59],
					[232707,107374,56281,28715,13562,7050,4376,1171,830,435,249,54]
				],
				"au_mean": [225775.75,105539.5,54867.75,27742.25,14285.5,7058,4047,1748,935.25,488.5,285.75,56.75],
				"au_std": [9072.963771,1486.007963,1673.257776,1329.47919,583.1812183,142.3610434,258.0775077,389.8059346,112.6510098,51.90054592,34.88433268,2.217355783],
				"au_net_mean": [225719,105482.75,54811,27685.5,14228.75,7001.25,3990.25,1691.25,878.5,431.75,229],
				"uM_fluorescein": [10,5,2.5,1.25,0.625,0.3125,0.15625,0.078125,0.0390625,0.01953125,0.009765625],
				"uM_per_au": [4.430287216e-05,4.740111535e-05,4.561128241e-05,4.514998826e-05,4.392515154e-05,4.463488663e-05,3.91579475e-05,4.619364375e-05,4.446499715e-05,4.523740591e-05,4.264465066e-05],
				"mean_uM_per_au": 4.534448484e-05,
				"MEFL_per_au": 273070876.7,
				"experiment_Abs600": [
					[0.039,0.365,0.339,0.418,0.384,0.242,0.393,0.377,0.031],
					[0.038,0.381,0.291,0.375,0.406,0.247,0.391,0.373,0.031],
					[0.039,0.382,0.286,0.339,0.41,0.25,0.402,0.375,0.032],
					[0.04,0.377,0.292,0.373,0.409,0.246,0.389,0.371,0.034],
					[0.382,0.36,0.284,0.331,0.368,0.338,0.347,0.361,0.034],
					[0.374,0.377,0.272,0.31,0.365,0.339,0.352,0.341,0.035],
					[0.371,0.348,0.275,0.333,0.36,0.34,0.351,0.337,0.035],
					[0.392,0.35,0.273,0.326,0.362,0.333,0.343,0.341,0.034]
				],
				"experiment_au": [
					[345,2614,3005,4521,416,4678,1828,2146,267],
					[344,2597,3079,4283,396,4466,1732,2010,310],
					[335,2422,3151,4281,412,4371,1841,2018,255],
					[344,2554,3119,4349,406,4448,1860,1958,239],
					[362,2570,4445,4414,429,1312,1730,2030,250],
					[336,2679,4566,4040,421,1318,1667,2062,240],
					[350,2574,4550,4154,415,1309,1570,2027,249],
					[344,2552,4476,4320,407,1276,1644,2032,278]
				],
				"experiment_uM_per_OD": [
					[0.1192991803,0.08598040113,0.1087716136,0.1344990958,0.005164691762,0.255792288,0.05276272008,0.06644824659],
					[0.05943109351,0.0799523005,0.1303114124,0.1413165306,0.002806079866,0.2354261128,0.04833146281,0.06082129452],
					[0.1398378671,0.07575716449,0.1395075414,0.1604605362,0.005082070632,0.2310211368,0.05244864866,0.06289136726],
					[0.214126734,0.08258282201,0.1365858237,0.1483457019,0.005449015554,0.2429270682,0.05587113654,0.0624135406],
					[0.003937962923,0.08707695404,0.2053169483,0.1715485753,0.006557516746,0.04274484802,0.05785624213,0.06660473332],
					[0.003465009096,0.08726066902,0.2233423149,0.1690766938,0.006711158242,0.0433888382,0.05508045955,0.07285507176],
					[0.003678027233,0.09088902902,0.2192759721,0.1603384269,0.006249676982,0.04252446613,0.05115034639,0.07203733831],
					[0.002255764476,0.08805139114,0.21492027,0.1693738275,0.004812255868,0.04084060783,0.05409100667,0.06990754609]
				],
				"experiment_MEFL_per_particle": [
					[15325.67986,11045.40784,13973.26389,17278.32562,663.4782596,32860.16473,6778.123323,8536.224238],
					[7634.770922,10271.01241,16740.35801,18154.12227,360.4809486,30243.83928,6208.865176,7813.362054],
					[17964.16687,9732.087404,17921.73183,20613.44262,652.864398,29677.95734,6737.776373,8079.292398],
					[27507.63053,10608.94039,17546.39555,19057.1195,700.0037025,31207.4439,7177.443716,8017.908754],
					[505.887458,11186.27569,26375.88801,22037.85926,842.4064781,5491.184891,7432.458819,8556.327189],
					[445.1297987,11209.8765,28691.50323,21720.31086,862.1439178,5573.914607,7075.869988,9359.272235],
					[472.4950141,11675.99105,28169.12355,20597.75594,802.8600734,5462.873697,6570.990945,9254.22272],
					[289.7850941,11311.45602,27609.57154,21758.48192,618.2028463,5246.558101,6948.760666,8980.620557]
				],
				"experiment_net_au": [
					[78,2347,2738,4254,149,4411,1561,1879],
					[34,2287,2769,3973,86,4156,1422,1700],
					[80,2167,2896,4026,157,4116,1586,1763],
					[105,2315,2880,4110,167,4209,1621,1719],
					[112,2320,4195,4164,179,1062,1480,1780],
					[96,2439,4326,3800,181,1078,1427,1822],
					[101,2325,4301,3905,166,1060,1321,1778],
					[66,2274,4198,4042,129,998,1366,1754]
				],
				"experiment_net_Abs600": [
					[0.008,0.334,0.308,0.387,0.353,0.211,0.362,0.346],
					[0.007,0.35,0.26,0.344,0.375,0.216,0.36,0.342],
					[0.007,0.35,0.254,0.307,0.378,0.218,0.37,0.343],
					[0.006,0.343,0.258,0.339,0.375,0.212,0.355,0.337],
					[0.348,0.326,0.25,0.297,0.334,0.304,0.313,0.327],
					[0.339,0.342,0.237,0.275,0.33,0.304,0.317,0.306],
					[0.336,0.313,0.24,0.298,0.325,0.305,0.316,0.302],
					[0.358,0.316,0.239,0.292,0.328,0.299,0.309,0.307]
				]
			}
		],
		[
			{
				"LUDOX_Abs600": [
					[0.041],
					[0.044],
					[0.045],
					[0.043]
				],
				"water_Abs600": [
					[0.026],
					[0.026],
					[0.026],
					[0.027]
				],
				"LUDOX_mean": 0.04325,
				"water_mean": 0.02625,
				"net_Abs600": 0.017,
				"reference_OD600": 0.063,
				"OD600_per_Abs600": 3.705882353,
				"Abs600_raw": [
					[0.27,0.141,0.091,0.069,0.056,0.048,0.05,0.042,0.04,0.039,0.042,0.037],
					[0.27,0.138,0.094,0.066,0.057,0.047,0.044,0.043,0.041,0.04,0.04,0.038],
					[0.273,0.152,0.092,0.069,0.059,0.046,0.044,0.04,0.039,0.038,0.039,0.037],
					[0.273,0.145,0.089,0.065,0.055,0.049,0.043,0.043,0.04,0.039,0.037,0.04]
				],
				"Abs600_mean": [0.2715,0.144,0.0915,0.06725,0.05675,0.0475,0.04525,0.042,0.04,0.039,0.0395,0.038],
				"Abs600_std": [0.001732050808,0.006055300708,0.002081665999,0.002061552813,0.001707825128,0.001290994449,0.003201562119,0.001414213562,0.0008164965809,0.0008164965809,0.002081665999,0.001414213562],
				"Abs600_net_mean": [0.2335,0.106,0.0535,0.02925,0.01875,0.0095,0.00725,0.004,0.002,0.001,0.0015],
				"num_particles": [235294117.6,117647058.8,58823529.41,29411764.71,14705882.35,7352941.176,3676470.588,1838235.294,919117.6471,459558.8235,229779.4118],
				"particles_per_Abs600": [1007683587,1109877913,1099505223,1005530417,784313725.5,773993808,507099391.5,459558823.5,459558823.5,459558823.5,153186274.5],
				"mean_particles_per_Abs600": 954644217.4,
				"au_raw": [
					[618694,13406,890,524,2349,4356,2783,1668,613,614,1176,482],
					[1985590,216888,103996,50371,17043,9415,4399,1320,1825,1577,2647,493],
					[1563300,592443,80670,35989,21627,4943,6524,2096,1742,2534,2097,482],
					[470242,1137569,24353,4840,9535,570,10490,1795,4067,1645,2386,531]
				],
				"au_mean": [1159456.5,490076.5,52477.25,22931,12638.5,4821,6049,1719.75,2061.75,1592.5,2076.5,497],
				"au_std": [733263.6726,493819.1842,47962.59152,24171.76655,8479.352864,3624.313544,3333.534761,321.3019089,1446.627659,784.6190158,640.9838792,23.25224004],
				"au_net_mean": [1158959.5,489579.5,51980.25,22434,12141.5,4324,5552,1222.75,1564.75,1095.5,1579.5],
				"uM_fluorescein": [10,5,2.5,1.25,0.625,0.3125,0.15625,0.078125,0.0390625,0.01953125,0.009765625],
				"uM_per_au": [8.628429207e-06,1.021284592e-05,4.809519e-05,5.571899795e-05,5.147634147e-05,7.227104533e-05,2.814301153e-05,6.389286444e-05,2.496405177e-05,1.782861707e-05,6.182731877e-06],
				"mean_uM_per_au": 4.755488413e-05,
				"MEFL_per_au": 286382212.7,
				"experiment_Abs600": [
					[0.224,0.102,0.044,0.263,0.229,0.177,0.034,0.205,0.027],
					[0.277,0.1,0.043,0.267,0.248,0.18,0.035,0.282,0.027],
					[0.264,0.101,0.045,0.28,0.233,0.176,0.035,0.263,0.027],
					[0.247,0.103,0.045,0.307,0.255,0.19,0.034,0.214,0.027],
					[0.287,0.293,0.035,0.264,0.212,0.197,0.191,0.242,0.027],
					[0.234,0.267,0.036,0.259,0.16,0.2,0.215,0.269,0.028],
					[0.191,0.251,0.041,0.258,0.145,0.188,0.21,0.263,0.028],
					[0.181,0.42,0.035,0.31,0.299,0.189,0.333,0.263,0.027]
				],
				"experiment_au": [
					[17364,31874,74911,127813,19321,374222,33214,54072,15663],
					[17609,31198,74536,120830,18443,362275,32345,58536,15212],
					[17230,31660,75264,119949,18266,363462,32495,56877,14216],
					[17435,32420,77725,127207,18687,375070,35693,51285,14769],
					[17086,121689,46922,104340,17931,367306,17062,52519,14094],
					[17924,115287,49493,106043,17735,381400,17173,57146,14335],
					[17859,113982,50920,107565,17546,344171,17064,58139,14841],
					[16776,177546,49405,124246,17113,332042,16927,58502,15159]
				],
				"experiment_uM_per_OD": [
					[0.1108004661,2.773652456,44.72272659,6.098047104,0.2323784398,30.67417343,32.17416806,2.768958825],
					[0.1230358078,2.810091416,47.57885029,5.647161362,0.1876066308,29.10853748,27.48191093,2.180177566],
					[0.163191826,3.024947615,43.5213577,5.362823865,0.2522849262,30.07798041,29.32013365,2.319650357],
					[0.1555037849,2.980294782,44.88157836,5.152981466,0.2205124347,28.36490693,38.35748917,2.505792423],
					[0.1476698185,5.190556862,52.65722127,4.886333618,0.2661482228,26.6618345,0.2322327946,2.293395289],
					[0.2235680494,5.420265078,56.39462,5.094466869,0.330528175,27.38533317,0.1947485731,2.279511721],
					[0.2375938149,5.704951175,35.61349853,5.173301884,0.2966777027,26.41282241,0.1567370161,2.364304853],
					[0.1347388384,5.302274506,54.93174118,4.946409444,0.09218476548,25.10079208,0.07414200631,2.356733443]
				],
				"experiment_MEFL_per_particle": [
					[2590.255363,64841.49754,1045512.591,142558.0575,5432.46361,717090.325,752156.686,64731.77144],
					[2876.288994,65693.35508,1112282.073,132017.405,4385.803587,680489.4239,642462.7052,50967.44476],
					[3815.042638,70716.18974,1017427.401,125370.2603,5897.830635,703152.7287,685436.0467,54227.9919],
					[3635.314246,69672.31111,1049226.173,120464.6366,5155.064206,663105.0833,896708.2501,58579.5574],
					[3452.174461,121343.0613,1231002.491,114231.0345,6221.922037,623291.2392,5429.058767,53614.20991],
					[5226.497321,126713.1013,1318374.119,119096.7024,7726.974517,640204.9435,4552.76547,53289.64461],
					[5554.386864,133368.3955,832560.1763,120939.6803,6935.629766,617469.9197,3664.144302,55271.90942],
					[3149.878435,123954.7581,1284175.439,115635.4666,2155.063888,586797.7238,1733.266441,55094.9076]
				],
				"experiment_net_au": [
					[1701,16211,59248,112150,3658,358559,17551,38409],
					[2397,15986,59324,105618,3231,347063,17133,43324],
					[3014,17444,61048,105733,4050,349246,18279,42661],
					[2666,17651,62956,112438,3918,360301,20924,36516],
					[2992,107595,32828,90246,3837,353212,2968,38425],
					[3589,100952,35158,91708,3400,367065,2838,42811],
					[3018,99141,36079,92724,2705,329330,2223,43298],
					[1617,162387,34246,109087,1954,316883,1768,43343]
				],
				"experiment_net_Abs600": [
					[0.197,0.075,0.017,0.236,0.202,0.15,0.007,0.178],
					[0.25,0.073,0.016,0.24,0.221,0.153,0.008,0.255],
					[0.237,0.074,0.018,0.253,0.206,0.149,0.008,0.236],
					[0.22,0.076,0.018,0.28,0.228,0.163,0.007,0.187],
					[0.26,0.266,0.008,0.237,0.185,0.17,0.164,0.215],
					[0.206,0.239,0.008,0.231,0.132,0.172,0.187,0.241],
					[0.163,0.223,0.013,0.23,0.117,0.16,0.182,0.235],
					[0.154,0.393,0.008,0.283,0.272,0.162,0.306,0.236]
				]
			}
		],
		[
			{
				"LUDOX_Abs600": [
					[0.046],
					[0.045],
					[0.045],
					[0.047]
				],
				"water_Abs600": [
					[0.026],
					[0.026],
					[0.026],
					[0.027]
				],
				"LUDOX_mean": 0.04575,
				"water_mean": 0.02625,
				"net_Abs600": 0.0195,
				"reference_OD600": 0.063,
				"OD600_per_Abs600": 3.230769231,
				"Abs600_raw": [
					[0.572,0.292,0.186,0.098,0.058,0.043,0.036,0.032,0.03,0.029,0.029,0.03],
					[0.581,0.29,0.172,0.093,0.063,0.053,0.037,0.033,0.031,0.03,0.03,0.029],
					[0.563,0.306,0.166,0.09,0.062,0.045,0.039,0.033,0.038,0.03,0.029,0.029],
					[0.635,0.3,0.15,0.091,0.061,0.049,0.037,0.034,0.032,0.03,0.029,0.03]
				],
				"Abs600_mean": [0.58775,0.297,0.1685,0.093,0.061,0.0475,0.03725,0.033,0.03275,0.02975,0.02925,0.0295],
				"Abs600_std": [0.03234578798,0.007393691004,0.01491084616,0.003559026084,0.002160246899,0.004434711565,0.001258305739,0.0008164965809,0.003593976442,0.0005,0.0005,0.0005773502692],
				"Abs600_net_mean": [0.55825,0.2675,0.139,0.0635,0.0315,0.018,0.00775,0.0035,0.00325,0.00025,-0.00025],
				"num_particles": [235294117.6,117647058.8,58823529.41,29411764.71,14705882.35,7352941.176,3676470.588,1838235.294,919117.6471,459558.8235,229779.4118],
				"particles_per_Abs600": [421485208.5,439802089.1,423190859.1,463177396.9,466853408,408496732,474383301.7,525210084,282805429.9,1838235294,-919117647.1],
				"mean_particles_per_Abs600": 440304097,
				"au_raw": [
					[7096353,4313505,2336700,1221690,610782,307283,152729,77829,38351,19354,10169,846],
					[7286927,4363682,2306040,1191624,597392,292681,144817,72747,36253,18300,9430,816],
					[7285446,4325041,2337745,1214543,595472,297350,145062,71311,35697,18038,9672,812],
					[7283376,4345247,2320589,1211737,604142,301604,150891,74631,37168,18695,9676,814]
				],
				"au_mean": [7238025.5,4336868.75,2325268.5,1209898.5,601947,299729.5,148374.75,74129.5,36867.25,18596.75,9736.75,822],
				"au_std": [94459.56036,22172.85076,15033.02118,12883.42973,6965.364312,6215.906611,4038.271278,2816.206136,1160.280534,572.5215425,310.2787725,16.08311744],
				"au_net_mean": [7237203.5,4336046.75,2324446.5,1209076.5,601125,298907.5,147552.75,73307.5,36045.25,17774.75,8914.75],
				"uM_fluorescein": [10,5,2.5,1.25,0.625,0.3125,0.15625,0.078125,0.0390625,0.01953125,0.009765625],
				"uM_per_au": [1.38174918e-06,1.153124099e-06,1.075524862e-06,1.033846907e-06,1.039717197e-06,1.045473934e-06,1.058943327e-06,1.065716332e-06,1.083707285e-06,1.098819955e-06,1.09544575e-06],
				"mean_uM_per_au": 1.0695374e-06,
				"MEFL_per_au": 6440904.919,
				"experiment_Abs600": [
					[0.2730365926,0.23048041,0.06191846819,0.2263855671,0.2555202006,0.1747839445,0.06219571001,0.2615263956,0.04128603708],
					[0.2691855667,0.2369091228,0.06138072696,0.2360311818,0.2504739201,0.1883252091,0.0664139845,0.2643505586,0.03880669797],
					[0.2654577191,0.2378798874,0.06332635409,0.2382162887,0.2533343103,0.1811974706,0.06421268569,0.2611933309,0.04328861977],
					[0.2686713767,0.2373375046,0.06212172145,0.2290513878,0.2519566994,0.1756650321,0.06834878258,0.2579559616,0.04198603468],
					[0.2556075274,0.2404831818,0.06458756591,0.2393962018,0.2611143844,0.1818863796,0.09060134927,0.2680891696,0.04160261755],
					[0.2601482158,0.2377104326,0.06163899999,0.2378158834,0.2609289642,0.1906219594,0.09397465245,0.2627342303,0.0391146302],
					[0.2710109603,0.2433586458,0.06410330584,0.243424385,0.262780055,0.1814523188,0.08758430099,0.2644837674,0.04191253931],
					[0.2619168822,0.2445398156,0.06070393979,0.2359432159,0.2557822337,0.1866386233,0.08612809474,0.2563500447,0.05105413527]
				],
				"experiment_au": [
					[16227,104208,114058,191377,18481,334101,98222,100714,15387],
					[16070,106932,113320,198651,18138,335112,96788,101765,15670],
					[16661,107775,113797,200991,18408,340111,97614,102076,15654],
					[15814,106748,104264,193292,18613,326775,95390,99781,15471],
					[16038,107757,110733,202887,18230,356540,146040,102775,15415],
					[16367,109077,114137,207800,18843,365130,146736,103476,15644],
					[16223,109941,116142,208382,18613,358030,137886,103706,15427],
					[16042,108305,111866,205124,18186,365885,147037,100015,15013]
				],
				"experiment_uM_per_OD": [
					[0.001199909632,0.1554166275,1.583175875,0.3147550544,0.00478103165,0.7903450184,1.311464909,0.1282565663],
					[0.000574787596,0.152507158,1.432033596,0.3071391699,0.003859949143,0.7072730177,0.9727103777,0.1263679551],
					[0.001500499495,0.1567203288,1.621439515,0.3147593772,0.004340504371,0.7788521913,1.2967191,0.1312948618],
					[0.0005009111732,0.1546801953,1.459830121,0.3146876705,0.004953790034,0.770923987,1.003574002,0.1292337199],
					[0.0009637277108,0.1537081766,1.372844748,0.3137720461,0.004245321952,0.8050005592,0.8825341145,0.1276909866],
					[0.001082854401,0.1557472066,1.447580602,0.3201425361,0.004774354582,0.7636356203,0.7910614982,0.1300268205],
					[0.00115022025,0.1553199719,1.502491038,0.3169899501,0.00477533631,0.8127990115,0.887632065,0.1313041403],
					[0.001615494755,0.1596193773,3.322650024,0.3403972327,0.005130771302,0.8566999555,1.246115013,0.1370688868]
				],
				"experiment_MEFL_per_particle": [
					[53.02157981,6867.546436,69957.33992,13908.38926,211.2641189,34923.74787,57950.98184,5667.398264],
					[25.39870135,6738.982864,63278.66827,13571.85872,170.5633458,31252.96418,42982.10426,5583.944356],
					[66.30403791,6925.154358,71648.13276,13908.58027,191.7981094,34415.90309,57299.39437,5801.654396],
					[22.13425164,6835.004987,64506.94049,13905.4117,218.8979624,34065.57178,44345.90538,5710.576705],
					[42.58517838,6792.053446,60663.23279,13864.95211,187.5921908,35571.34658,38997.39757,5642.406441],
					[47.84914587,6882.154059,63965.65904,14146.45117,210.9690727,33743.51359,34955.40767,5745.622217],
					[50.82590651,6863.275422,66392.04016,14007.14478,211.0124533,35915.94441,39222.6657,5802.064393],
					[71.38544586,7053.257451,146821.1844,15041.46525,226.7184068,37855.83834,55063.30214,6056.796884]
				],
				"experiment_net_au": [
					[840,88821,98671,175990,3094,318714,82835,85327],
					[400,91262,97650,182981,2468,319442,81118,86095],
					[1007,92121,98143,185337,2754,324457,81960,86422],
					[343,91277,88793,177821,3142,311304,79919,84310],
					[623,92342,95318,187472,2815,341125,130625,87360],
					[723,93433,98493,192156,3199,349486,131092,87832],
					[796,94514,100715,192955,3186,342603,122459,88279],
					[1029,93292,96853,190111,3173,350872,132024,85002]
				],
				"experiment_net_Abs600": [
					[0.2317505556,0.1891943729,0.02063243111,0.18509953,0.2142341636,0.1334979074,0.02090967293,0.2202403585],
					[0.2303788688,0.1981024249,0.02257402899,0.1972244838,0.2116672221,0.1495185111,0.02760728652,0.2255438607],
					[0.2221690993,0.1945912676,0.02003773433,0.1949276689,0.2100456905,0.1379088509,0.02092406592,0.2179047111],
					[0.226685342,0.1953514699,0.02013568678,0.1870653532,0.2099706647,0.1336789974,0.0263627479,0.215969927],
					[0.2140049099,0.1988805642,0.02298494836,0.1977935842,0.2195117668,0.1402837621,0.04899873172,0.2264865521],
					[0.2210335856,0.1985958024,0.02252436978,0.1987012532,0.221814334,0.1515073292,0.05486002225,0.2236196001],
					[0.229098421,0.2014461065,0.02219076653,0.2015118457,0.2208675157,0.1395397795,0.04567176168,0.2225712281],
					[0.210862747,0.1934856803,0.009649804518,0.1848890807,0.2047280985,0.135584488,0.03507395947,0.2052959094]
				]
			}
		],
		[
			{
				"LUDOX_Abs600": [
					[0.0625],
					[0.05480000004],
					[0.06049999967],
					[0.05640000105]
				],
				"water_Abs600": [
					[0.03440000117],
					[0.03480000049],
					[0.03449999914],
					[0.0346999988]
				],
				"LUDOX_mean": 0.05855000019,
				"water_mean": 0.0345999999,
				"net_Abs600": 0.02395000029,
				"reference_OD600": 0.063,
				"OD600_per_Abs600": 2.630480135,
				"Abs600_raw": [
					[0.8903999925,0.5103999972,0.2852999866,0.1585000008,0.09749999642,0.06589999795,0.04989999905,0.04219999909,0.03840000182,0.0364000015,0.0353000015,0.03429999948],
					[0.8748999834,0.4968999922,0.2768999934,0.1583999991,0.09759999812,0.06580000371,0.05029999837,0.04270000011,0.03849999979,0.03660000116,0.03680000082,0.0353000015],
					[0.8707000017,0.4997000098,0.2802999914,0.1605000049,0.09809999913,0.06669999659,0.05119999871,0.04309999943,0.03860000148,0.03660000116,0.03570000082,0.03510000184],
					[0.8784999847,0.4970000088,0.2795999944,0.1592999995,0.09700000286,0.06639999896,0.05050000176,0.04250000045,0.03860000148,0.03660000116,0.03559999913,0.03489999846]
				],
				"Abs600_mean": [0.8786249906,0.501000002,0.2805249915,0.1591750011,0.09754999913,0.0661999993,0.05047499947,0.04262499977,0.03852500115,0.03655000124,0.03585000057,0.03490000032],
				"Abs600_std": [0.008472453852,0.006399476948,0.003504636641,0.000970826628,0.0004509235208,0.0004242618846,0.0005439055898,0.0003774917795,9.574271026e-05,9.999983013e-05,0.0006557438747,0.0004320503704],
				"Abs600_net_mean": [0.8437249903,0.4661000017,0.2456249911,0.1242750008,0.06264999881,0.03129999898,0.01557499915,0.00772499945,0.003625000827,0.001650000922,0.0009500002488],
				"num_particles": [235294117.6,117647058.8,58823529.41,29411764.71,14705882.35,7352941.176,3676470.588,1838235.294,919117.6471,459558.8235,229779.4118],
				"particles_per_Abs600": [278875368.6,252407334,239485115.7,236666783.5,234730768.3,234918256.1,236049488.8,237959278.3,253549637.9,278520343.4,241873001.7],
				"mean_particles_per_Abs600": 239641651.5,
				"au_raw": [
					[35120,24430,14388,7764,4048,2037,1044,521,262,133,68,1],
					[33265,24871,14295,7829,4087,2013,1016,498,253,126,63,1],
					[40861,24887,14516,7891,4087,2059,1038,510,260,131,66,1],
					[38130,22813,15032,8506,4626,2436,1267,656,347,182,96,1]
				],
				"au_mean": [36844,24250.25,14557.75,7997.5,4212,2136.25,1091.25,546.25,280.5,143,73.25,1],
				"au_std": [3345.220571,981.2880566,328.8914461,342.942658,276.6116411,200.7143493,117.7833463,73.76708842,44.50093632,26.16613588,15.30522787,0],
				"au_net_mean": [36843,24249.25,14556.75,7996.5,4211,2135.25,1090.25,545.25,279.5,142,72.25],
				"uM_fluorescein": [10,5,2.5,1.25,0.625,0.3125,0.15625,0.078125,0.0390625,0.01953125,0.009765625],
				"uM_per_au": [0.0002714219798,0.0002061919441,0.0001717416319,0.0001563183893,0.0001484208027,0.0001463528861,0.0001433157533,0.0001432828978,0.0001397584973,0.0001375440141,0.0001351643599],
				"mean_uM_per_au": 0.0001658051308,
				"MEFL_per_au": 998501859.6,
				"experiment_Abs600": [
					[0.466899991,0.4309000075,0.06979999691,0.4684999883,0.5371000171,0.2057999969,0.07419999689,0.4677999914,0.04450000077],
					[0.4925000072,0.4496000111,0.07109999657,0.4912999868,0.5618000031,0.201000005,0.07549999654,0.5018000007,0.04129999876],
					[0.4903999865,0.4541999996,0.07090000063,0.5041999817,0.5551999807,0.2047999948,0.0773999989,0.5098999739,0.03999999911],
					[0.4932000041,0.4546000063,0.0727000013,0.5048999786,0.5525000095,0.2078000009,0.07890000194,0.5126000047,0.03959999979],
					[0.4932000041,0.485799998,0.07840000093,0.4988000095,0.4785999954,0.2287999988,0.06989999861,0.5128999949,0.03929999843],
					[0.5285999775,0.4902999997,0.07450000197,0.4954999983,0.5085999966,0.237499997,0.06979999691,0.5160999894,0.03970000148],
					[0.5067999959,0.4970000088,0.07559999824,0.4993999898,0.5044999719,0.2363000065,0.07100000232,0.5080000162,0.03959999979],
					[0.4991999865,0.4837000072,0.07999999821,0.5047000051,0.5059000254,0.2410999984,0.070600003,0.5310999751,0.03959999979]
				],
				"experiment_au": [
					[30,999,516,1914,74,1479,460,952,22],
					[32,1090,546,2064,79,1457,514,1043,23],
					[32,1089,568,2099,79,1491,506,1054,23],
					[32,1089,546,2105,80,1526,512,1047,22],
					[34,1112,570,1817,57,1701,407,1123,24],
					[35,1085,601,1767,60,1656,391,1127,23],
					[35,1126,620,1783,59,1662,406,1123,23],
					[34,1098,596,1791,59,1721,403,1144,24]
				],
				"experiment_uM_per_OD": [
					[0.001193792996,0.159375066,1.230748835,0.2812666415,0.006653832454,0.5693615487,0.9295669133,0.1384833717],
					[0.001257292571,0.164720619,1.10623755,0.2858863643,0.006781569685,0.5659879139,0.9049370165,0.1396154481],
					[0.001259525832,0.1622221111,1.111734135,0.2818935692,0.006851333804,0.5614767775,0.8140263629,0.1382980902],
					[0.001389600268,0.1620612764,0.9978521847,0.2821754175,0.007127844644,0.5636179047,0.7858984731,0.1365921243],
					[0.001388681823,0.1535926281,0.8801947964,0.2459561592,0.004734953069,0.5578106307,0.788933294,0.1462678714],
					[0.001547120602,0.1485580774,1.046915254,0.2411765631,0.00497375553,0.5203826956,0.77062719,0.1460697449],
					[0.001618979519,0.1519995432,1.045285168,0.2412718473,0.004880967544,0.5252154802,0.7688330248,0.1480262451],
					[0.001371459325,0.1524356125,0.8924371072,0.2394711194,0.004731137219,0.5308474483,0.770620238,0.1436340683]
				],
				"experiment_MEFL_per_particle": [
					[78.91374636,10535.22979,81356.65201,18592.67434,439.8407833,37636.72008,61447.51046,9154.21828],
					[83.1112826,10888.58888,73126.03583,18898.05361,448.2846454,37413.71144,59819.39114,9229.052352],
					[83.25890865,10723.42908,73489.37866,18634.11638,452.8962892,37115.51009,53809.8901,9141.970546],
					[91.8572679,10712.79736,65961.39737,18652.7475,471.174589,37257.04583,51950.54164,9029.200445],
					[91.79655562,10152.99113,58183.84689,16258.53228,312.9963793,36873.16542,52151.15355,9668.799983],
					[102.2698936,9820.190331,69204.63183,15942.58484,328.782028,34399.05258,50941.05829,9655.703153],
					[107.0200106,10047.68284,69096.87769,15948.88345,322.648429,34718.51595,50822.45791,9785.03442],
					[90.65809035,10076.50849,58993.10495,15829.84926,312.7441388,35090.80805,50940.59873,9494.696707]
				],
				"experiment_net_au": [
					[8,977,494,1892,52,1457,438,930],
					[9,1067,523,2041,56,1434,491,1020],
					[9,1066,545,2076,56,1468,483,1031],
					[10,1067,524,2083,58,1504,490,1025],
					[10,1088,546,1793,33,1677,383,1099],
					[12,1062,578,1744,37,1633,368,1104],
					[12,1103,597,1760,36,1639,383,1100],
					[10,1074,572,1767,35,1697,379,1120]
				],
				"experiment_net_Abs600": [
					[0.4223999903,0.3864000067,0.02529999614,0.4239999875,0.4926000163,0.1612999961,0.02969999611,0.4232999906],
					[0.4512000084,0.4083000124,0.02979999781,0.4499999881,0.5205000043,0.1597000062,0.03419999778,0.4605000019],
					[0.4503999874,0.4142000005,0.03090000153,0.4641999826,0.5151999816,0.1647999957,0.0373999998,0.4698999748],
					[0.4536000043,0.4150000066,0.03310000151,0.4652999789,0.5129000098,0.1682000011,0.03930000216,0.4730000049],
					[0.4539000057,0.4464999996,0.0391000025,0.4595000111,0.4392999969,0.1895000003,0.03060000017,0.4735999964],
					[0.488899976,0.4505999982,0.03480000049,0.4557999969,0.4688999951,0.1977999955,0.03009999543,0.4763999879],
					[0.4671999961,0.457400009,0.03599999845,0.4597999901,0.4648999721,0.1967000067,0.03140000254,0.4684000164],
					[0.4595999867,0.4441000074,0.04039999843,0.4651000053,0.4663000256,0.2014999986,0.03100000322,0.4914999753]
				]
			}
		],
		[
			{
				"LUDOX_Abs600": [
					[0.222],
					[0.206],
					[0.206],
					[0.191]
				],
				"water_Abs600": [
					[0.186],
					[0.143],
					[0.162],
					[0.146]
				],
				"LUDOX_mean": 0.20625,
				"water_mean": 0.15925,
				"net_Abs600": 0.047,
				"reference_OD600": 0.063,
				"OD600_per_Abs600": 1.340425532,
				"Abs600_raw": [
					[0.978,0.781,0.516,0.339,0.402,0.333,0.317,0.305,0.302,0.299,0.287,0.242],
					[0.987,0.679,0.52,0.388,0.332,0.327,0.314,0.326,0.328,0.312,0.315,0.26],
					[1.026,0.68,0.504,0.458,0.349,0.346,0.304,0.399,0.332,0.328,0.354,0.221],
					[1.09,0.68,0.557,0.427,0.368,0.338,0.331,0.312,0.345,0.326,0.311,0.266]
				],
				"Abs600_mean": [1.02025,0.705,0.52425,0.403,0.36275,0.336,0.3165,0.3355,0.32675,0.31625,0.31675,0.24725],
				"Abs600_std": [0.05095341009,0.0506688596,0.02286737122,0.0513874174,0.03001527389,0.008041558721,0.01115048579,0.0432242216,0.01802544498,0.01352466882,0.02774136502,0.0202546291],
				"Abs600_net_mean": [0.773,0.45775,0.277,0.15575,0.1155,0.08875,0.06925,0.08825,0.0795,0.069,0.0695],
				"num_particles": [235294117.6,117647058.8,58823529.41,29411764.71,14705882.35,7352941.176,3676470.588,1838235.294,919117.6471,459558.8235,229779.4118],
				"particles_per_Abs600": [304390837.8,257011597.6,212359312,188839580.8,127323656.7,82850041.43,53089827.99,20829861.69,11561228.26,6660272.805,3306178.587],
				"mean_particles_per_Abs600": 173676837.7,
				"au_raw": [
					[211258,103074,51301,25693,12838,6438,3313,1760,977,581,395,204],
					[210459,101328,50320,25580,12927,6503,3397,1798,984,608,398,211],
					[206929,100317,51041,25535,12900,6530,3332,1763,964,592,397,201],
					[205822,99611,50142,25231,12784,6402,3299,1784,982,614,402,212]
				],
				"au_mean": [208617,101082.5,50701,25509.75,12862.25,6468.25,3335.25,1776.25,976.75,598.75,398,207],
				"au_std": [2647.59098,1503.068528,557.7460593,197.3615549,64.10603196,58.66500945,43.33108969,18.00694311,8.995369179,15.04160896,2.943920289,5.354126135],
				"au_net_mean": [208410,100875.5,50494,25302.75,12655.25,6261.25,3128.25,1569.25,769.75,391.75,191],
				"uM_fluorescein": [10,5,2.5,1.25,0.625,0.3125,0.15625,0.078125,0.0390625,0.01953125,0.009765625],
				"uM_per_au": [4.79823425e-05,4.956604924e-05,4.951083297e-05,4.940174487e-05,4.93866182e-05,4.991016171e-05,4.994805402e-05,4.978492911e-05,5.074699578e-05,4.985641353e-05,5.11289267e-05],
				"mean_uM_per_au": 4.95550814e-05,
				"MEFL_per_au": 298427682.5,
				"experiment_Abs600": [
					[0.539,0.527,0.539,0.522,0.523,0.518,0.536,0.545,0.189],
					[0.568,0.545,0.562,0.525,0.523,0.532,0.546,0.561,0.265],
					[0.535,0.557,0.352,0.517,0.519,0.516,0.53,0.537,0.183],
					[0.544,0.522,0.553,0.512,0.524,0.508,0.529,0.538,0.194],
					[0.51,0.553,0.505,0.52,0.507,0.516,0.536,0.54,0.185],
					[0.511,0.529,0.514,0.513,0.525,0.517,0.534,0.549,0.194],
					[0.512,0.527,0.506,0.506,0.517,0.508,0.522,0.53,0.196],
					[0.492,0.515,0.483,0.491,0.483,0.476,0.408,0.408,0.164]
				],
				"experiment_au": [
					[26222,81290,188163,91104,27035,119390,31203,68562,26174],
					[25623,80185,181342,92116,26648,118538,30230,68045,24356],
					[25145,78258,180886,91751,26118,116069,30002,67502,24435],
					[25471,76764,179182,91167,26103,114927,29723,66569,25556],
					[25976,81247,149262,94514,26184,110813,26884,64810,25865],
					[25644,80807,144105,92785,25604,110358,26641,63645,25399],
					[25656,80271,141942,92933,26022,110267,26673,64241,26081],
					[25978,82450,145200,93419,25549,110529,26738,64293,25342]
				],
				"experiment_uM_per_OD": [
					[0.005070125335,6.028461525,17.1105111,7.20852936,0.09530203778,10.47466319,0.5357937745,4.401882341],
					[0.1545893207,7.371354878,19.54114363,9.634863176,0.328428177,13.0407374,0.7728106966,5.456647453],
					[0.07456949253,5.320369572,34.22450229,7.45104759,0.1851784058,10.17320775,0.5931127347,4.497662472],
					[-0.008978346947,5.771776064,15.82033868,7.627725214,0.06128001865,10.52234342,0.459858476,4.407665191],
					[0.01262656213,5.563733495,14.25608005,7.575911812,0.03662522604,9.487912414,0.1073278847,4.05572834],
					[0.02857276863,6.114672052,13.71412788,7.809522795,0.02289661964,9.724166177,0.1350480075,3.982934551],
					[-0.04972185809,6.052525942,13.817233,7.972567649,-0.006795047259,9.975410657,0.06713509518,4.223839444],
					[0.07168508,6.014995915,13.89062688,7.696586573,0.02398971921,10.09402166,0.2115149623,5.901661388]
				],
				"experiment_MEFL_per_particle": [
					[235.6516019,280193.5893,795270.1531,335041.3213,4429.491657,486846.1819,24902.86787,204592.6987],
					[7185.073081,342609.2001,908242.2022,447813.5731,15264.83487,606113.3514,35919.04867,253616.5536],
					[3465.874946,247282.568,1590702.055,346313.1944,8606.806556,472834.9983,27566.96469,209044.4115],
					[-417.2997118,268263.2451,735304.9298,354524.8978,2848.200707,489062.2851,21373.51237,204861.4767],
					[586.8631241,258593.7475,662600.6025,352116.6908,1702.283991,440983.5284,4988.434463,188503.9949],
					[1328.018196,284200.5215,637411.502,362974.5688,1064.199549,451964.2387,6276.823,185120.6519],
					[-2310.995239,281312.0662,642203.6686,370552.642,-315.8233113,463641.6945,3120.335629,196317.5396],
					[3331.811903,279567.7285,645614.9032,357725.4674,1115.005131,469154.551,9830.889063,274300.1146]
				],
				"experiment_net_au": [
					[48,55116,161989,64930,861,93216,5029,42388],
					[1267,55829,156986,67760,2292,94182,5874,43689],
					[710,53823,156451,67316,1683,91634,5567,43067],
					[-85,51208,153626,65611,547,89371,4167,41013],
					[111,55382,123397,68649,319,84948,1019,38945],
					[245,55408,118706,67386,205,84959,1242,38246],
					[-425,54190,115861,66852,-59,84186,592,38160],
					[636,57108,119858,68077,207,85187,1396,38951]
				],
				"experiment_net_Abs600": [
					[0.35,0.338,0.35,0.333,0.334,0.329,0.347,0.356],
					[0.303,0.28,0.297,0.26,0.258,0.267,0.281,0.296],
					[0.352,0.374,0.169,0.334,0.336,0.333,0.347,0.354],
					[0.35,0.328,0.359,0.318,0.33,0.314,0.335,0.344],
					[0.325,0.368,0.32,0.335,0.322,0.331,0.351,0.355],
					[0.317,0.335,0.32,0.319,0.331,0.323,0.34,0.355],
					[0.316,0.331,0.31,0.31,0.321,0.312,0.326,0.334],
					[0.328,0.351,0.319,0.327,0.319,0.312,0.244,0.244]
				]
			}
		],
		[
			{
				"LUDOX_Abs600": [
					[0.1178],
					[0.1255],
					[0.1225],
					[0.1085]
				],
				"water_Abs600": [
					[0.0883],
					[0.086],
					[0.0871],
					[0.0898]
				],
				"LUDOX_mean": 0.118575,
				"water_mean": 0.0878,
				"net_Abs600": 0.030775,
				"reference_OD600": 0.063,
				"OD600_per_Abs600": 2.047116166,
				"Abs600_raw": [
					[0.352,0.198,0.151,0.111,0.109,0.094,0.092,0.09,0.088,0.086,0.087,0.085],
					[0.392,0.216,0.171,0.126,0.109,0.101,0.094,0.088,0.087,0.087,0.087,0.086],
					[0.487,0.171,0.13,0.103,0.093,0.09,0.09,0.087,0.085,0.086,0.086,0.086],
					[0.62,0.254,0.173,0.125,0.108,0.095,0.092,0.088,0.088,0.087,0.087,0.087]
				],
				"Abs600_mean": [0.46275,0.20975,0.15625,0.11625,0.10475,0.095,0.092,0.08825,0.087,0.0865,0.08675,0.086],
				"Abs600_std": [0.1191452195,0.03481738072,0.02012254126,0.01117661249,0.007847504911,0.004546060566,0.001632993162,0.001258305739,0.001414213562,0.0005773502692,0.0005,0.0008164965809],
				"Abs600_net_mean": [0.37675,0.12375,0.07025,0.03025,0.01875,0.009,0.006,0.00225,0.001,0.0005,0.00075],
				"num_particles": [235294117.6,117647058.8,58823529.41,29411764.71,14705882.35,7352941.176,3676470.588,1838235.294,919117.6471,459558.8235,229779.4118],
				"particles_per_Abs600": [624536476.8,950683303.6,837345614.4,972289742.3,784313725.5,816993464.1,612745098,816993464.1,919117647.1,919117647.1,306372549],
				"mean_particles_per_Abs600": 872325170,
				"au_raw": [
					[52460,28730,16180,8491,4314,2174,1124,535,315,148,83,13],
					[57090,29860,12550,10400,7356,2633,1384,656,294,196,103,12],
					[54820,31400,17060,9543,4575,2214,1114,563,316,149,82,11],
					[61870,24830,16630,8792,4213,2162,1143,550,308,139,99,13]
				],
				"au_mean": [56560,28705,15605,9306.5,5114.5,2295.75,1191.25,576,308.25,158,91.75,12.25],
				"au_std": [4013.086925,2805.548075,2068.115084,852.7260209,1502.096868,225.9297457,129.0616778,54.54661615,10.1447852,25.72936066,10.81280106,0.9574271078],
				"au_net_mean": [56547.75,28692.75,15592.75,9294.25,5102.25,2283.5,1179,563.75,296,145.75,79.5],
				"uM_fluorescein": [10,5,2.5,1.25,0.625,0.3125,0.15625,0.078125,0.0390625,0.01953125,0.009765625],
				"uM_per_au": [0.0001768416957,0.0001742600483,0.000160330923,0.0001344917557,0.0001224949777,0.0001368513247,0.0001325275657,0.0001385809313,0.0001319679054,0.0001340051458,0.0001228380503],
				"mean_uM_per_au": 0.0001456858059,
				"MEFL_per_au": 877340450.1,
				"experiment_Abs600": [
					[0.3846,0.3332,0.2498,0.3507,0.3852,0.2988,0.2513,0.3765,0.0891],
					[0.3718,0.3302,0.2647,0.3792,0.3808,0.2979,0.2482,0.3642,0.0891],
					[0.3796,0.364,0.2769,0.3458,0.402,0.3133,0.2568,0.4118,0.09],
					[0.3594,0.3542,0.2653,0.3559,0.3913,0.3118,0.2593,0.3959,0.09],
					[0.3557,0.345,0.2437,0.3611,0.3576,0.3072,0.2563,0.3731,0.0904],
					[0.3734,0.3506,0.2532,0.3751,0.3619,0.3113,0.2635,0.3591,0.0907],
					[0.3578,0.3693,0.2562,0.347,0.364,0.298,0.2432,0.3475,0.0898],
					[0.3508,0.3604,0.2481,0.3628,0.3467,0.3047,0.2531,0.372,0.0897]
				],
				"experiment_au": [
					[1184,11105,25560,19857,1340,36745,1479,10415,641],
					[1080,11381,26654,21789,1301,36413,1403,9836,686],
					[1117,12486,28112,19477,1407,40660,1610,11630,585],
					[1002,11840,25923,19928,1325,39341,1515,11294,678],
					[988,12199,25830,20849,1241,37464,1501,10213,590],
					[1055,12368,26558,21794,1216,36587,1489,10189,616],
					[1000,13320,27548,19642,1269,34833,1345,9948,510],
					[937,12694,25080,21036,1179,36764,1459,11027,593]
				],
				"experiment_uM_per_OD": [
					[0.130772702,3.050736544,11.03543574,5.22757176,0.16800164,12.25269556,0.3676782344,2.420250529],
					[0.09918481009,3.156881873,10.52419154,5.176917248,0.1500422056,12.17701409,0.3207182908,2.367038144],
					[0.1307337828,3.091061495,10.48152162,5.255961188,0.1874959867,12.77201914,0.437323255,2.442611701],
					[0.08558983155,3.006657493,10.24868657,5.152133993,0.1528198967,12.40534253,0.3518384127,2.46976815],
					[0.1067629523,3.244973576,11.71714889,5.326040953,0.1733881,12.10418983,0.3907929711,2.422475704],
					[0.1105130244,3.217957145,11.36121667,5.299441528,0.157447699,11.60437504,0.3595383809,2.538284514],
					[0.1301175984,3.261685405,11.56367812,5.293758936,0.1969922217,11.73219487,0.3873788171,2.606395441],
					[0.09376188364,3.181322946,11.00158242,5.327183801,0.1622703771,11.97282979,0.377172997,2.630357065]
				],
				"experiment_MEFL_per_particle": [
					[1848.1282,43114.13735,155956.86,73877.97787,2374.261322,173159.6261,5196.164819,34203.87576],
					[1401.716426,44614.2224,148731.7679,73162.10957,2120.451952,172090.0675,4532.509525,33451.85865],
					[1847.578178,43684.02448,148128.7407,74279.18777,2649.762642,180498.8991,6180.414012,34519.89212],
					[1209.58716,42491.1959,144838.2298,72811.86344,2159.707311,175316.8896,4972.310598,34903.6771],
					[1508.813536,45859.16694,165591.0825,75269.58093,2450.384768,171060.8883,5522.830827,34235.32277],
					[1561.810942,45477.36074,160560.9167,74893.66802,2225.109124,163997.3207,5081.129398,35871.97571],
					[1838.870033,46095.34469,163422.1768,74813.35952,2783.966947,165803.7178,5474.580741,36834.54451],
					[1325.077623,44959.6327,155478.4324,75285.73209,2293.264996,169204.4595,5330.348315,37173.17906]
				],
				"experiment_net_au": [
					[543,10464,24919,19216,699,36104,838,9774],
					[394,10695,25968,21103,615,35727,717,9150],
					[532,11901,27527,18892,822,40075,1025,11045],
					[324,11162,25245,19250,647,38663,837,10616],
					[398,11609,25240,20259,651,36874,911,9623],
					[439,11752,25942,21178,600,35971,873,9573],
					[490,12810,27038,19132,759,34323,835,9438],
					[344,12101,24487,20443,586,36171,866,10434]
				],
				"experiment_net_Abs600": [
					[0.2955,0.2441,0.1607,0.2616,0.2961,0.2097,0.1622,0.2874],
					[0.2827,0.2411,0.1756,0.2901,0.2917,0.2088,0.1591,0.2751],
					[0.2896,0.274,0.1869,0.2558,0.312,0.2233,0.1668,0.3218],
					[0.2694,0.2642,0.1753,0.2659,0.3013,0.2218,0.1693,0.3059],
					[0.2653,0.2546,0.1533,0.2707,0.2672,0.2168,0.1659,0.2827],
					[0.2827,0.2599,0.1625,0.2844,0.2712,0.2206,0.1728,0.2684],
					[0.268,0.2795,0.1664,0.2572,0.2742,0.2082,0.1534,0.2577],
					[0.2611,0.2707,0.1584,0.2731,0.257,0.215,0.1634,0.2823]
				]
			}
		],
		[
			{
				"LUDOX_Abs600": [
					[0.04619999975],
					[0.04789999872],
					[0.04930000007],
					[0.05029999837]
				],
				"water_Abs600": [
					[0.03550000116],
					[0.03579999879],
					[0.03849999979],
					[0.03790000081]
				],
				"LUDOX_mean": 0.04842499923,
				"water_mean": 0.03692500014,
				"net_Abs600": 0.01149999909,
				"reference_OD600": 0.063,
				"OD600_per_Abs600": 5.478261303,
				"Abs600_raw": [
					[0.5410000086,0.2732999921,0.1590999961,0.1074000001,0.07209999859,0.0588000007,0.04850000143,0.04250000045,0.0390000008,0.03830000013,0.03709999844,0.03579999879],
					[0.5187000036,0.3542999923,0.2258999944,0.1155999973,0.09399999678,0.05889999866,0.0476000011,0.04170000181,0.03790000081,0.03620000184,0.04270000011,0.03730000183],
					[0.5349000096,0.2709999979,0.1624000072,0.1115000024,0.07559999824,0.05429999903,0.04190000147,0.03959999979,0.03770000115,0.03620000184,0.03590000048,0.0346999988],
					[0.5741000175,0.2953000069,0.1644999981,0.09920000285,0.07159999758,0.05189999938,0.04600000009,0.04039999843,0.04019999877,0.03830000013,0.03590000048,0.03519999981]
				],
				"Abs600_mean": [0.5421750098,0.2984749973,0.177974999,0.1084250007,0.0783249978,0.05597499944,0.04600000102,0.04105000012,0.03870000038,0.03725000098,0.03789999988,0.03574999981],
				"Abs600_std": [0.0232707849,0.03879504743,0.03202721204,0.007002081217,0.01060043173,0.003461575,0.002922327762,0.001297434175,0.001151809183,0.001212434581,0.003249615344,0.001126943993],
				"Abs600_net_mean": [0.50642501,0.2627249975,0.1422249991,0.07267500088,0.04257499799,0.02022499964,0.01025000121,0.00530000031,0.002950000577,0.001500001177,0.002150000073],
				"num_particles": [235294117.6,117647058.8,58823529.41,29411764.71,14705882.35,7352941.176,3676470.588,1838235.294,919117.6471,459558.8235,229779.4118],
				"particles_per_Abs600": [464617886.1,447795451.3,413594865.6,404702639.9,345411228.3,363557048.6,358680014.9,346836827.7,311565243.2,306372308.6,106874141.4],
				"mean_particles_per_Abs600": 395012246.8,
				"au_raw": [
					[31870,26153,17805,10172,5409,2740,1381,714,365,182,95,3],
					[33680,27495,18030,10127,5272,2723,1385,702,355,184,90,2],
					[33577,27146,17700,9991,5254,2766,1356,673,322,132,130,3],
					[33974,27526,17195,10199,5719,2827,1474,764,378,194,97,3]
				],
				"au_mean": [33275.25,27080,17682.5,10122.25,5413.5,2764,1399,713.25,355,173,103,2.75],
				"au_std": [951.8148892,641.5673516,352.9518381,92.40265148,215.1069501,45.57045827,51.6204094,37.95940814,23.93045479,27.83283433,18.23915203,0.5],
				"au_net_mean": [33272.5,27077.25,17679.75,10119.5,5410.75,2761.25,1396.25,710.5,352.25,170.25,100.25],
				"uM_fluorescein": [10,5,2.5,1.25,0.625,0.3125,0.15625,0.078125,0.0390625,0.01953125,0.009765625],
				"uM_per_au": [0.000300548501,0.0001846568614,0.0001414047144,0.0001235238895,0.0001155107887,0.0001131733816,0.0001119068935,0.0001099577762,0.0001108942512,0.0001147209985,9.74127182e-05],
				"mean_uM_per_au": 0.0001356539271,
				"MEFL_per_au": 816927062.8,
				"experiment_Abs600": [
					[0.2177000046,0.2030999959,0.0560999997,0.2110999972,0.2377000004,0.06340000033,0.07010000199,0.2251999974,0.03610000014],
					[0.2267999947,0.2204000056,0.05669999868,0.1922000051,0.2481999993,0.06639999896,0.07500000298,0.2380000055,0.0364000015],
					[0.2372000068,0.231099993,0.05849999934,0.2096000016,0.2570999861,0.07220000029,0.07729999721,0.2442000061,0.03590000048],
					[0.236499995,0.2232999951,0.06100000069,0.2185000032,0.2319000065,0.07090000063,0.08299999684,0.2551999986,0.03590000048],
					[0.3831999898,0.2002000064,0.0540000014,0.2065999955,0.2554999888,0.07140000165,0.08630000055,0.2459000051,0.03599999845],
					[0.3811999857,0.1907999963,0.05449999869,0.2116000056,0.2465000004,0.1664000005,0.07660000026,0.2513999939,0.03660000116],
					[0.3806000054,0.1937000006,0.05319999903,0.2117999941,0.2727999985,0.0754000023,0.09070000052,0.2469000071,0.03590000048],
					[0.375,0.1904000044,0.05299999937,0.2377000004,0.2617000043,0.07630000263,0.08709999919,0.2732999921,0.03599999845]
				],
				"experiment_au": [
					[110,2224,1272,3130,178,1953,1984,1290,75],
					[119,2375,1329,2884,183,2170,2093,1314,77],
					[122,2516,1388,3103,180,2165,1996,1293,73],
					[125,2559,1556,3059,157,2340,2105,1349,73],
					[199,2150,1190,3242,163,2098,1790,1323,76],
					[187,2130,1117,3379,163,2114,1862,1350,71],
					[188,2137,1134,3454,173,2202,1918,1348,74],
					[180,2198,1180,3577,158,2321,1883,1502,79]
				],
				"experiment_uM_per_OD": [
					[0.004772454725,0.3186468158,1.48201907,0.4322776689,0.01265133407,1.703423229,1.390325907,0.1591015398],
					[0.005462255232,0.309258624,1.527207256,0.4461332344,0.01239280287,1.727577892,1.293280811,0.1519388345],
					[0.006027565229,0.3099083643,1.440810826,0.4319489621,0.01197811038,1.427068057,1.150187398,0.1450307779],
					[0.00641892135,0.3284892623,1.463042875,0.4049287858,0.01061238089,1.603884541,1.068298104,0.1440793279],
					[0.008772331466,0.3127700834,1.532506207,0.4595380941,0.009814640007,1.414384465,0.843786246,0.1471104855],
					[0.008335513574,0.330644737,1.446999366,0.4680767489,0.01085338023,0.3897474694,1.108728552,0.1474435944],
					[0.008189420839,0.3237291867,1.517223029,0.4758176022,0.0103480797,1.334025513,0.8332397605,0.1495121844],
					[0.007377535384,0.3398390426,1.603717992,0.4294410245,0.008667326332,1.377590517,0.8741888327,0.1484898611]
				],
				"experiment_MEFL_per_particle": [
					[398.588636,26612.92919,123776.1264,36103.21654,1056.621441,142267.4872,116118.0438,13287.93449],
					[456.199794,25828.84075,127550.1795,37260.41368,1035.029283,144284.8503,108012.9753,12689.71552],
					[503.4136815,25883.10614,120334.4725,36075.76342,1000.394755,119186.6959,96062.01682,12112.76445],
					[536.0991884,27434.95633,122191.2616,33819.0767,886.3309693,133954.1574,89222.73936,12033.3007],
					[732.6526566,26122.11285,127992.7404,38379.96852,819.7047847,118127.3804,70471.82806,12286.45867],
					[696.1702471,27614.97851,120851.3306,39093.10483,906.4588916,32551.15473,92599.43294,12314.27946],
					[683.9687895,27037.40158,126716.3111,39739.60989,864.2569097,111415.9149,69591.00058,12487.04515],
					[616.1612702,28382.87385,133940.2474,35866.30404,723.8827771,115054.4021,73011.0089,12401.66216]
				],
				"experiment_net_au": [
					[35,2149,1197,3055,103,1878,1909,1215],
					[42,2298,1252,2807,106,2093,2016,1237],
					[49,2443,1315,3030,107,2092,1923,1220],
					[52,2486,1483,2986,84,2267,2032,1276],
					[123,2074,1114,3166,87,2022,1714,1247],
					[116,2059,1046,3308,92,2043,1791,1279],
					[114,2063,1060,3380,99,2128,1844,1274],
					[101,2119,1101,3498,79,2242,1804,1423]
				],
				"experiment_net_Abs600": [
					[0.1816000044,0.1669999957,0.01999999955,0.174999997,0.2016000003,0.02730000019,0.03400000185,0.1890999973],
					[0.1903999932,0.1840000041,0.02029999718,0.1558000036,0.2117999978,0.02999999747,0.03860000148,0.201600004],
					[0.2013000064,0.1951999925,0.02259999886,0.1737000011,0.2211999856,0.0362999998,0.04139999673,0.2083000056],
					[0.2005999945,0.1873999946,0.0251000002,0.1826000027,0.196000006,0.03500000015,0.04709999636,0.2192999981],
					[0.3471999913,0.1642000079,0.01800000295,0.170599997,0.2194999903,0.03540000319,0.0503000021,0.2099000067],
					[0.3445999846,0.1541999951,0.01789999753,0.1750000045,0.2098999992,0.1297999993,0.03999999911,0.2147999927],
					[0.3447000049,0.1578000002,0.01729999855,0.1758999936,0.236899998,0.03950000182,0.05480000004,0.2110000066],
					[0.3390000015,0.1544000059,0.01700000092,0.201700002,0.2257000059,0.04030000418,0.05110000074,0.2372999936]
				]
			}
		],
		[
			{
				"LUDOX_Abs600": [
					[0.048],
					[0.0593],
					[0.0482],
					[0.056]
				],
				"water_Abs600": [
					[0.0316],
					[0.0309],
					[0.0312],
					[0.0315]
				],
				"LUDOX_mean": 0.052875,
				"water_mean": 0.0313,
				"net_Abs600": 0.021575,
				"reference_OD600": 0.063,
				"OD600_per_Abs600": 2.92004635,
				"Abs600_raw": [
					[0.5116,0.2899,0.1681,0.1002,0.0666,0.0505,0.0413,0.0381,0.0341,0.0339,0.0329,0.0326],
					[0.5119,0.2584,0.1748,0.101,0.0679,0.0507,0.0431,0.0368,0.0361,0.0338,0.0317,0.0344],
					[0.6727,0.3589,0.1952,0.122,0.0759,0.0561,0.0432,0.0384,0.0347,0.0338,0.038,0.0346],
					[0.6466,0.3464,0.2013,0.1194,0.0772,0.0555,0.0448,0.038,0.0348,0.0336,0.0342,0.0347]
				],
				"Abs600_mean": [0.5857,0.3134,0.18485,0.11065,0.0719,0.0532,0.0431,0.037825,0.034925,0.033775,0.0342,0.034075],
				"Abs600_std": [0.08605242588,0.047386707,0.01590901212,0.0116577585,0.005421561891,0.003013303835,0.001430617582,0.0007041543391,0.0008421203398,0.0001258305739,0.002731300057,0.0009912113801],
				"Abs600_net_mean": [0.551625,0.279325,0.150775,0.076575,0.037825,0.019125,0.009025,0.00375,0.00085,-0.0003,0.000125],
				"num_particles": [235294117.6,117647058.8,58823529.41,29411764.71,14705882.35,7352941.176,3676470.588,1838235.294,919117.6471,459558.8235,229779.4118],
				"particles_per_Abs600": [426547233.4,421183420.1,390141133.6,384090952.7,388787372.2,384467512.5,407365162.1,490196078.4,1081314879,-1531862745,1838235294],
				"mean_particles_per_Abs600": 393734078.2,
				"au_raw": [
					[132604240,73961248,38759492,20622006,10451772,5393350,2511452,1305739,668013,342084,177100,7481],
					[129817032,75029160,37116800,19274778,10068725,5011010,2519933,1193957,605692,292262,162719,7244],
					[139923552,74512176,39758428,22129730,9353069,5256738,2426413,1306211,708559,262898,157069,7037],
					[133733688,72356352,39107692,19949356,9947410,5088907,2524064,1273596,631798,337532,162227,6563]
				],
				"au_mean": [134019628,73964734,38685603,20493967.5,9955244,5187501.25,2495465.5,1269875.75,653515.5,308694,164778.75,7081.25],
				"au_std": [4266271.464,1157526.135,1124828.141,1221356.832,455373.1416,171306.1809,46333.3886,52864.35458,44716.51953,37920.12036,8602.469505,390.2258961],
				"au_net_mean": [134012546.8,73957652.75,38678521.75,20486886.25,9948162.75,5180420,2488384.25,1262794.5,646434.25,301612.75,157697.5],
				"uM_fluorescein": [10,5,2.5,1.25,0.625,0.3125,0.15625,0.078125,0.0390625,0.01953125,0.009765625],
				"uM_per_au": [7.461987883e-08,6.760625593e-08,6.463535541e-08,6.101464052e-08,6.2825671e-08,6.032329425e-08,6.27917493e-08,6.186675663e-08,6.042764597e-08,6.475604894e-08,6.192631462e-08],
				"mean_uM_per_au": 6.328104342e-08,
				"MEFL_per_au": 381087.3598,
				"experiment_Abs600": [
					[0.3237,0.3762,0.2807,0.3218,0.4024,0.3388,0.3967,0.3615,0.0356],
					[0.3592,0.3777,0.3234,0.3273,0.3982,0.3817,0.4437,0.3463,0.0355],
					[0.3533,0.3844,0.3181,0.2895,0.3917,0.368,0.4199,0.3409,0.0365],
					[0.3444,0.3801,0.3159,0.3297,0.4048,0.3685,0.4428,0.3116,0.0345],
					[0.3472,0.3916,0.3205,0.3479,0.3887,0.3693,0.4333,0.3476,0.0361],
					[0.3437,0.3833,0.3425,0.3335,0.4202,0.3713,0.439,0.3335,0.0357],
					[0.3302,0.3849,0.3292,0.3321,0.3979,0.3667,0.4312,0.316,0.0372],
					[0.3333,0.4069,0.3325,0.3474,0.4092,0.3602,0.4346,0.3232,0.0354]
				],
				"experiment_au": [
					[209204,1096095,13682992,1793230,329628,13379232,3567988,1035020,230423],
					[216758,1095063,13642016,1804197,302621,13403197,4554169,993452,236406],
					[225901,1143036,13874274,1520515,296961,13910366,3978624,993469,223297],
					[219396,1140826,13922005,1771940,288825,13488009,3362810,855977,220167],
					[233065,1187847,12227292,1889448,300796,13017417,4496309,902118,287825],
					[214514,1123114,13409129,1799720,291232,13480249,3947810,901828,263927],
					[209431,1125588,13750141,1790238,292263,13674885,3885465,862416,219973],
					[211654,1219960,13511328,1913346,292125,13882210,4204558,893472,243625]
				],
				"experiment_uM_per_OD": [
					[-0.001596120005,0.05507983282,1.18944894,0.1183367411,0.005861221323,0.9398122604,0.2003023896,0.05350297544],
					[-0.001315405146,0.05437804578,1.009087444,0.1164358629,0.003956331868,0.8242078847,0.2292290669,0.05278677692],
					[0.0001781310769,0.05729201014,1.050545752,0.1111159315,0.004494343135,0.8947687551,0.2122655609,0.05483110067],
					[-5.391587879e-05,0.05773098343,1.055209328,0.1139188847,0.004018105382,0.8608702718,0.1668013476,0.04972499119],
					[-0.003814585159,0.0548652556,0.9097859673,0.1113186863,0.0007972142221,0.8279295394,0.2296150377,0.04273674111],
					[-0.003476757433,0.05356632056,0.9285296909,0.1117614112,0.001538968473,0.8534391185,0.1979527288,0.04642078454],
					[-0.0007797210841,0.05644465242,1.004163021,0.1153936909,0.004343261406,0.8849308371,0.2016136539,0.04993737602],
					[-0.002325785206,0.0569539601,0.9677807421,0.1159773555,0.002811812311,0.909991175,0.2150259376,0.04893326735]
				],
				"experiment_MEFL_per_particle": [
					[-71.28582717,2459.972577,53123.10556,5285.149264,261.7735564,41973.84541,8945.894719,2389.547056],
					[-58.74855498,2428.629401,45067.80998,5200.252342,176.6974844,36810.72891,10237.81645,2357.560236],
					[7.955680724,2558.772723,46919.41874,4962.653851,200.7261151,39962.11477,9480.193242,2448.863715],
					[-2.407988124,2578.378125,47127.70315,5087.839196,179.4564098,38448.1425,7449.672956,2220.814924],
					[-170.3668004,2450.389141,40632.8127,4971.709273,35.60513938,36976.94525,10255.05466,1908.706068],
					[-155.2787564,2392.376173,41469.94389,4991.482228,68.73332848,38116.25272,8840.954294,2073.242621],
					[-34.82386177,2520.928078,44847.87567,5153.706913,193.978511,39522.73419,9004.458337,2230.300444],
					[-103.8740957,2543.674751,43222.97226,5179.77451,125.5810125,40641.97767,9603.477041,2185.454995]
				],
				"experiment_net_au": [
					[-21219,865672,13452569,1562807,99205,13148809,3337565,804597],
					[-19648,858657,13405610,1567791,66215,13166791,4317763,757046],
					[2604,919739,13650977,1297218,73664,13687069,3755327,770172],
					[-771,920659,13701838,1551773,68658,13267842,3142643,635810],
					[-54760,900022,11939467,1601623,12971,12729592,4208484,614293],
					[-49413,859187,13145202,1535793,27305,13216322,3683883,637901],
					[-10542,905615,13530168,1570265,72290,13454912,3665492,642443],
					[-31971,976335,13267703,1669721,48500,13638585,3960933,649847]
				],
				"experiment_net_Abs600": [
					[0.2881,0.3406,0.2451,0.2862,0.3668,0.3032,0.3611,0.3259],
					[0.3237,0.3422,0.2879,0.2918,0.3627,0.3462,0.4082,0.3108],
					[0.3168,0.3479,0.2816,0.253,0.3552,0.3315,0.3834,0.3044],
					[0.3099,0.3456,0.2814,0.2952,0.3703,0.334,0.4083,0.2771],
					[0.3111,0.3555,0.2844,0.3118,0.3526,0.3332,0.3972,0.3115],
					[0.308,0.3476,0.3068,0.2978,0.3845,0.3356,0.4033,0.2978],
					[0.293,0.3477,0.292,0.2949,0.3607,0.3295,0.394,0.2788],
					[0.2979,0.3715,0.2971,0.312,0.3738,0.3248,0.3992,0.2878]
				]
			}
		],
		[
			{
				"LUDOX_Abs600": [
					[0.052],
					[0.051],
					[0.05],
					[0.052]
				],
				"water_Abs600": [
					[0.037],
					[0.038],
					[0.037],
					[0.037]
				],
				"LUDOX_mean": 0.05125,
				"water_mean": 0.03725,
				"net_Abs600": 0.014,
				"reference_OD600": 0.063,
				"OD600_per_Abs600": 4.5,
				"Abs600_raw": [
					[0.631,0.387,0.199,0.088,0.065,0.051,0.046,0.043,0.04,0.04,0.039,0.037],
					[0.73,0.389,0.2,0.105,0.074,0.07,0.048,0.042,0.045,0.038,0.039,0.039],
					[0.709,0.343,0.185,0.12,0.065,0.055,0.052,0.046,0.04,0.04,0.038,0.039],
					[0.896,0.338,0.221,0.116,0.074,0.056,0.049,0.043,0.042,0.04,0.039,0.038]
				],
				"Abs600_mean": [0.7415,0.36425,0.20125,0.10725,0.0695,0.058,0.04875,0.0435,0.04175,0.0395,0.03875,0.03825],
				"Abs600_std": [0.1114585125,0.02751211854,0.01484082208,0.01431491064,0.005196152423,0.008286535263,0.0025,0.001732050808,0.002362907813,0.001,0.0005,0.0009574271078],
				"Abs600_net_mean": [0.70325,0.326,0.163,0.069,0.03125,0.01975,0.0105,0.00525,0.0035,0.00125,0.0005],
				"num_particles": [235294117.6,117647058.8,58823529.41,29411764.71,14705882.35,7352941.176,3676470.588,1838235.294,919117.6471,459558.8235,229779.4118],
				"particles_per_Abs600": [334581041.8,360880548.5,360880548.5,426257459.5,470588235.3,372300819.1,350140056,350140056,262605042,367647058.8,459558823.5],
				"mean_particles_per_Abs600": 398181522.2,
				"au_raw": [
					[50884,26269,13818,6944,3590,1802,891,459,219,120,61,1],
					[46604,26430,12604,7114,3614,1812,911,465,225,113,56,2],
					[53518,26706,13814,6902,3550,1778,887,443,229,122,61,1],
					[53094,26915,13384,7225,3650,1611,962,513,236,127,71,2]
				],
				"au_mean": [51025,26580,13405,7046.25,3601,1750.75,912.75,470,227.25,120.5,62.25,1.5],
				"au_std": [3165.48743,287.1248277,571.5161123,150.3382298,42,94.252763,34.47100231,30.13303835,7.135591543,5.802298395,6.291528696,0.5773502692],
				"au_net_mean": [51023.5,26578.5,13403.5,7044.75,3599.5,1749.25,911.25,468.5,225.75,119,60.75],
				"uM_fluorescein": [10,5,2.5,1.25,0.625,0.3125,0.15625,0.078125,0.0390625,0.01953125,0.009765625],
				"uM_per_au": [0.0001959881231,0.0001881219783,0.0001865184467,0.0001774370985,0.0001736352271,0.000178647992,0.0001714677641,0.000166755603,0.00017303433,0.0001641281513,0.0001607510288],
				"mean_uM_per_au": 0.0001808721485,
				"MEFL_per_au": 1089237563,
				"experiment_Abs600": [
					[0.356,0.211,0.296,0.344,0.359,0.052,0.403,0.282,0.039],
					[0.371,0.195,0.311,0.351,0.368,0.051,0.41,0.274,0.041],
					[0.377,0.211,0.319,0.35,0.362,0.05,0.412,0.282,0.042],
					[0.36,0.209,0.321,0.342,0.357,0.054,0.41,0.277,0.045],
					[0.35,0.193,0.31,0.336,0.356,0.051,0.389,0.294,0.04],
					[0.37,0.21,0.288,0.308,0.366,0.05,0.384,0.278,0.04],
					[0.356,0.218,0.315,0.342,0.361,0.051,0.346,0.296,0.039],
					[0.359,0.215,0.303,0.338,0.338,0.05,0.373,0.307,0.04]
				],
				"experiment_au": [
					[136,570,943,928,148,407,290,304,129],
					[134,518,920,897,150,421,266,303,141],
					[141,540,916,844,148,377,256,285,127],
					[129,544,927,850,140,389,277,278,136],
					[116,584,970,804,132,325,728,284,129],
					[134,567,889,726,131,332,710,298,132],
					[123,593,970,820,131,326,616,281,120],
					[129,604,945,846,131,327,759,303,124]
				],
				"experiment_uM_per_OD": [
					[0.0008875604905,0.1030550614,0.1273064668,0.105294606,0.002386507515,0.8595291844,0.01777803169,0.02894616003],
					[-0.0008525959863,0.09839653679,0.1159665874,0.09802103533,0.001106251673,1.125426702,0.01361578956,0.02794591136],
					[0.001679741346,0.09822511156,0.1144870639,0.09356805952,0.002637718833,1.256056587,0.01401351781,0.02646092543],
					[-0.0008931957952,0.09999435853,0.1151931316,0.09662754512,0.0005153052665,1.129892681,0.01552692417,0.02460138419],
					[-0.001685546904,0.1195306138,0.1251962773,0.09165818337,0.0003815868112,0.7161806285,0.06898593885,0.02452771918],
					[0.0002435988532,0.1028488688,0.122688366,0.08908628211,-0.0001232938981,0.8038762157,0.06753494951,0.02803433861],
					[0.0003803830674,0.1062104609,0.1237852868,0.09285698861,0.001373080493,0.6899937518,0.06493853469,0.0251797803],
					[0.0006299970342,0.110245881,0.125471934,0.09738232009,0.0009441499177,0.8159343589,0.0766458554,0.02694641247]
				],
				"experiment_MEFL_per_particle": [
					[60.40602878,7013.772098,8664.286189,7166.192125,162.4221033,58498.26036,1209.946033,1970.032009],
					[-58.02639734,6696.719938,7892.511093,6671.163875,75.28982093,76594.84449,926.6701086,1901.956592],
					[114.3206634,6685.052996,7791.816955,6368.101055,179.5191668,85485.31752,953.7388938,1800.890689],
					[-60.78955912,6805.465277,7839.870859,6576.325032,35.07089949,76898.79229,1056.739048,1674.333115],
					[-114.7157809,8135.073353,8520.66987,6238.117765,25.97022304,48742.17377,4695.078986,1669.319586],
					[16.57897067,6999.73894,8349.985208,6063.078042,-8.391196811,54710.60321,4596.326839,1907.974818],
					[25.88829805,7228.523832,8424.639987,6319.706641,93.44978809,46959.93442,4419.618761,1713.697883],
					[42.87664828,7503.16844,8539.430653,6627.693879,64.25741988,55531.26226,5216.401357,1833.932205]
				],
				"experiment_net_au": [
					[7,441,814,799,19,278,161,175],
					[-7,377,779,756,9,280,125,162],
					[14,413,789,717,21,250,129,158],
					[-7,408,791,714,4,253,141,142],
					[-13,455,841,675,3,196,599,155],
					[2,435,757,594,-1,200,578,166],
					[3,473,850,700,11,206,496,161],
					[5,480,821,722,7,203,635,179]
				],
				"experiment_net_Abs600": [
					[0.317,0.172,0.257,0.305,0.32,0.013,0.364,0.243],
					[0.33,0.154,0.27,0.31,0.327,0.01,0.369,0.233],
					[0.335,0.169,0.277,0.308,0.32,0.008,0.37,0.24],
					[0.315,0.164,0.276,0.297,0.312,0.009,0.365,0.232],
					[0.31,0.153,0.27,0.296,0.316,0.011,0.349,0.254],
					[0.33,0.17,0.248,0.268,0.326,0.01,0.344,0.238],
					[0.317,0.179,0.276,0.303,0.322,0.012,0.307,0.257],
					[0.319,0.175,0.263,0.298,0.298,0.01,0.333,0.267]
				]
			}
		],
		[
			{
				"LUDOX_Abs600": [
					[0.053],
					[0.052],
					[0.051],
					[0.054]
				],
				"water_Abs600": [
					[0.039],
					[0.041],
					[0.04],
					[0.04]
				],
				"LUDOX_mean": 0.0525,
				"water_mean": 0.04,
				"net_Abs600": 0.0125,
				"reference_OD600": 0.063,
				"OD600_per_Abs600": 5.04,
				"Abs600_raw": [
					[0.603,0.374,0.163,0.146,0.089,0.063,0.05,0.045,0.042,0.04,0.04,0.037],
					[0.595,0.345,0.209,0.126,0.083,0.059,0.051,0.045,0.041,0.04,0.041,0.038],
					[0.594,0.32,0.19,0.119,0.079,0.059,0.049,0.043,0.04,0.04,0.042,0.039],
					[0.591,0.326,0.21,0.117,0.079,0.059,0.048,0.047,0.04,0.056,0.04,0.04]
				],
				"Abs600_mean": [0.59575,0.34125,0.193,0.127,0.0825,0.06,0.0495,0.045,0.04075,0.044,0.04075,0.0385],
				"Abs600_std": [0.005123475383,0.02429506123,0.0220151463,0.01324134938,0.004725815626,0.002,0.001290994449,0.001632993162,0.0009574271078,0.008,0.0009574271078,0.001290994449],
				"Abs600_net_mean": [0.55725,0.30275,0.1545,0.0885,0.044,0.0215,0.011,0.0065,0.00225,0.0055,0.00225],
				"num_particles": [235294117.6,117647058.8,58823529.41,29411764.71,14705882.35,7352941.176,3676470.588,1838235.294,919117.6471,459558.8235,229779.4118],
				"particles_per_Abs600": [422241575,388594744.3,380734818.2,332336324.4,334224598.9,341997264,334224598.9,282805429.9,408496732,83556149.73,102124183],
				"mean_particles_per_Abs600": 355577550,
				"au_raw": [
					[41854,20973,9249,5096,2377,1119,579,298,129,70,30,4],
					[36039,17435,12180,4120,2478,1279,610,312,159,81,43,7],
					[38627,21113,11441,4865,2740,1310,656,356,169,100,50,0],
					[40284,20941,8894,5097,2696,1227,641,333,164,84,43,7]
				],
				"au_mean": [39201,20115.5,10441,4794.5,2572.75,1233.75,621.5,324.75,155.25,83.75,41.5,4.5],
				"au_std": [2485.894742,1788.560222,1616.394548,462.7198577,173.6459521,83.81477594,34.20038986,25.31633201,17.96988221,12.3928743,8.346656017,3.31662479],
				"au_net_mean": [39196.5,20111,10436.5,4790,2568.25,1229.25,617,320.25,150.75,79.25,37],
				"uM_fluorescein": [10,5,2.5,1.25,0.625,0.3125,0.15625,0.078125,0.0390625,0.01953125,0.009765625],
				"uM_per_au": [0.0002551248198,0.0002486201581,0.0002395439084,0.000260960334,0.0002433563711,0.0002542200529,0.0002532414911,0.000243950039,0.0002591210614,0.0002464511041,0.0002639358108],
				"mean_uM_per_au": 0.0002493401649,
				"MEFL_per_au": 1501561605,
				"experiment_Abs600": [
					[0.16,0.134,0.095,0.148,0.149,0.06,0.146,0.099,0.041],
					[0.153,0.133,0.091,0.15,0.149,0.058,0.143,0.094,0.041],
					[0.042,0.128,0.088,0.149,0.147,0.058,0.146,0.095,0.041],
					[0.152,0.124,0.094,0.144,0.143,0.057,0.144,0.098,0.042],
					[0.159,0.13,0.147,0.154,0.143,0.065,0.155,0.099,0.042],
					[0.152,0.125,0.145,0.157,0.141,0.064,0.154,0.1,0.041],
					[0.151,0.119,0.143,0.146,0.138,0.063,0.146,0.098,0.041],
					[0.154,0.125,0.145,0.151,0.136,0.062,0.151,0.093,0.041]
				],
				"experiment_au": [
					[89,284,91,276,98,298,161,92,96],
					[91,281,89,278,93,292,160,88,90],
					[8,272,83,254,95,269,154,85,95],
					[85,255,87,255,82,268,151,85,94],
					[89,265,143,243,96,309,188,87,95],
					[92,242,134,237,93,312,188,96,97],
					[80,234,143,231,96,282,166,89,88],
					[82,256,143,223,100,266,226,81,91]
				],
				"experiment_uM_per_OD": [
					[-0.002910132644,0.1000084293,-0.004580764346,0.08322435411,0.0009161528693,0.5259681841,0.03062568163,-0.003411879651],
					[0.000441716562,0.1027087032,-0.0009894450988,0.08532829292,0.001374229304,0.587846794,0.03395154751,-0.001866877545],
					[-4.30408618,0.1006504497,-0.01263121403,0.07283415311,0,0.50636308,0.02779869563,-0.009161528693],
					[-0.00404772995,0.09713454933,-0.006659726627,0.07808855927,-0.005877891676,0.5738781573,0.02764626011,-0.007950898115],
					[-0.002537038715,0.09557140159,0.02261588797,0.06537405117,0.0004898243063,0.4603070677,0.04071610362,-0.006943474378],
					[-0.002228479952,0.08539853531,0.01760070608,0.05970789389,-0.001978890198,0.4624580353,0.03984048849,-0.0008385127956],
					[-0.003597982177,0.09260191309,0.0266762159,0.06737649959,0.004080185974,0.436255339,0.03675081796,0.0008679342972],
					[-0.003940268093,0.09717764363,0.02473612747,0.05936670593,0.004686845205,0.4122687912,0.06071594925,-0.009513895181]
				],
				"experiment_MEFL_per_particle": [
					[-248.4047524,8536.576221,-391.0074806,7103.911609,78.20149611,44895.8905,2614.164299,-291.2331579],
					[37.70429277,8767.067727,-84.4576158,7283.500812,117.3022442,50177.75998,2898.055444,-159.3539921],
					[-367390.6287,8591.378159,-1078.182329,6217.018941,0,43222.42691,2372.856825,-782.0149611],
					[-345.5084283,8291.265941,-568.4647217,6665.527521,-501.7284107,48985.41716,2359.845147,-678.6772698],
					[-216.5579892,8157.83789,1930.45979,5580.23533,41.81070089,39291.1517,3475.468261,-592.6850232],
					[-190.2198554,7289.496602,1502.37105,5096.580264,-168.9152316,39474.75521,3400.727008,-71.57425068],
					[-307.1186029,7904.366607,2277.043563,5751.161457,348.278828,37238.1306,3136.997158,74.08562789],
					[-336.3356381,8294.944409,2111.440395,5067.456948,400.0623906,35190.67325,5182.626424,-812.0924596]
				],
				"experiment_net_au": [
					[-7,188,-5,180,2,202,65,-4],
					[1,191,-1,188,3,202,70,-2],
					[-87,177,-12,159,0,174,59,-10],
					[-9,161,-7,161,-12,174,57,-9],
					[-6,170,48,148,1,214,93,-8],
					[-5,145,37,140,-4,215,91,-1],
					[-8,146,55,143,8,194,78,1],
					[-9,165,52,132,9,175,135,-10]
				],
				"experiment_net_Abs600": [
					[0.119,0.093,0.054,0.107,0.108,0.019,0.105,0.058],
					[0.112,0.092,0.05,0.109,0.108,0.017,0.102,0.053],
					[0.001,0.087,0.047,0.108,0.106,0.017,0.105,0.054],
					[0.11,0.082,0.052,0.102,0.101,0.015,0.102,0.056],
					[0.117,0.088,0.105,0.112,0.101,0.023,0.113,0.057],
					[0.111,0.084,0.104,0.116,0.1,0.023,0.113,0.059],
					[0.11,0.078,0.102,0.105,0.097,0.022,0.105,0.057],
					[0.113,0.084,0.104,0.11,0.095,0.021,0.11,0.052]
				]
			}
		],
		[
			{
				"LUDOX_Abs600": [
					[0.064],
					[0.065],
					[0.068],
					[0.067]
				],
				"water_Abs600": [
					[0.04],
					[0.041],
					[0.039],
					[0.042]
				],
				"LUDOX_mean": 0.066,
				"water_mean": 0.0405,
				"net_Abs600": 0.0255,
				"reference_OD600": 0.063,
				"OD600_per_Abs600": 2.470588235,
				"Abs600_raw": [
					[0.857,0.47,0.277,0.158,0.101,0.063,0.05,0.05,0.038,0.043,0.045,0.043],
					[0.847,0.479,0.267,0.154,0.098,0.075,0.055,0.056,0.047,0.042,0.041,0.04],
					[0.928,0.48,0.27,0.157,0.092,0.062,0.054,0.047,0.045,0.043,0.04,0.042],
					[0.873,0.483,0.27,0.158,0.097,0.063,0.055,0.046,0.042,0.044,0.04,0.048]
				],
				"Abs600_mean": [0.87625,0.478,0.271,0.15675,0.097,0.06575,0.0535,0.04975,0.043,0.043,0.0415,0.04325],
				"Abs600_std": [0.03612363031,0.005597618541,0.004242640687,0.001892969449,0.003741657387,0.006184658438,0.002380476143,0.0045,0.0008164965809,0.003915780041,0.002380476143,0.003403429643],
				"Abs600_net_mean": [0.833,0.43475,0.22775,0.1135,0.05375,0.0225,0.01025,0.0065,-0.00025,-0.00025,-0.00175],
				"num_particles": [235294117.6,117647058.8,58823529.41,29411764.71,14705882.35,7352941.176,3676470.588,1838235.294,919117.6471,459558.8235,229779.4118],
				"particles_per_Abs600": [282465927.5,270608530.9,258281139,259134490.8,273597811.2,326797385.6,358680057.4,282805429.9,-3676470588,-1838235294,-131302521],
				"mean_particles_per_Abs600": 277683871.5,
				"au_raw": [
					[17350414,11715502,6867318,3771592,2001476,1071162,557934,286428,156140,96781,55862,21468],
					[180450,11483954,6782415,3552830,2044681,1063484,542397,254655,150228,93624,59664,21280],
					[17997697,11419641,6820184,3520287,1932964,959506,499282,254642,142078,80937,54768,23140],
					[17729341,11186346,6711541,3662657,1999422,999621,510742,266295,143742,81619,52661,23462]
				],
				"au_mean": [13314475.5,11451360.75,6795364.5,3626841.5,1994635.75,1023443.25,527588.75,265505,148047,88240.25,55738.75,22337.5],
				"au_std": [8760042.359,217617.3095,65796.10537,114115.4691,46107.22649,53341.07953,27234.80339,14990.2557,6439.860143,8146.729134,2934.71627,1122.919261],
				"au_net_mean": [13292138,11429023.25,6773027,3604504,1972298.25,1001105.75,505251.25,243167.5,125709.5,65902.75,33401.25],
				"uM_fluorescein": [10,5,2.5,1.25,0.625,0.3125,0.15625,0.078125,0.0390625,0.01953125,0.009765625],
				"uM_per_au": [7.523244191e-07,4.374827044e-07,3.691111818e-07,3.467883515e-07,3.168891926e-07,3.121548348e-07,3.0925208e-07,3.212805988e-07,3.10736261e-07,2.963647192e-07,2.923730399e-07],
				"mean_uM_per_au": 3.56485253e-07,
				"MEFL_per_au": 2146804.422,
				"experiment_Abs600": [
					[0.505,0.513,0.242,0.504,0.45,0.439,0.297,0.434,0.047],
					[0.473,0.487,0.236,0.449,0.406,0.417,0.24,0.44,0.049],
					[0.482,0.483,0.238,0.439,0.405,0.43,0.242,0.434,0.055],
					[0.468,0.475,0.214,0.448,0.394,0.431,0.246,0.423,0.049],
					[0.426,0.414,0.199,0.419,0.506,0.431,0.334,0.608,0.049],
					[0.43,0.407,0.192,0.42,0.496,0.431,0.333,0.587,0.05],
					[0.44,0.488,0.201,0.411,0.5,0.421,0.334,0.588,0.05],
					[0.562,0.418,0.188,0.415,0.497,0.43,0.353,0.594,0.047]
				],
				"experiment_au": [
					[195893,584020,642664,577909,204141,1381449,761782,286525,161941],
					[191544,576709,670603,569301,201757,1373246,762420,286510,162803],
					[196875,593558,663877,546806,190667,1394151,776029,279634,160554],
					[203429,587409,649878,551882,196201,1306069,770323,278059,158799],
					[188312,455012,509015,489609,203166,1368132,1105564,370011,156797],
					[190997,441642,527415,500669,200070,1417861,1078188,372021,156422],
					[197040,452073,535971,498509,205326,1435302,1108894,377809,146299],
					[190479,444402,521642,505490,211250,1461231,1152211,387092,158034]
				],
				"experiment_uM_per_OD": [
					[0.01069648494,0.1306920072,0.3557144353,0.1313363437,0.01510944822,0.4488898509,0.3462081906,0.04645072591],
					[0.009780863947,0.1363542915,0.3918251331,0.1466356679,0.01574436116,0.4746109177,0.4529828603,0.04565188529],
					[0.01227357616,0.1459786487,0.3968595965,0.1451378604,0.01241444131,0.4746606576,0.4749085738,0.04533575115],
					[0.01536929914,0.1451756904,0.4294460558,0.1421518663,0.01564288781,0.4333546631,0.4479076497,0.04601128926],
					[0.01206193992,0.1178902313,0.3388141093,0.1297891693,0.01464039282,0.4575537327,0.4803479155,0.05503577794],
					[0.01312864158,0.1152797323,0.3769802262,0.1342485612,0.01412117027,0.4777299599,0.4699757494,0.05793135094],
					[0.01877308363,0.1007320434,0.3723603699,0.1407782882,0.01892689606,0.5013271422,0.4890648622,0.06209100353],
					[0.009090373951,0.1113760411,0.3720964417,0.1362364118,0.01706360988,0.4909672205,0.4687955547,0.06042259008]
				],
				"experiment_MEFL_per_particle": [
					[573.1149135,7002.444152,19059.08801,7036.967537,809.5603516,24051.40282,18549.74586,2488.817954],
					[524.0561761,7305.827892,20993.88991,7856.701393,843.5788241,25429.53098,24270.70522,2446.016279],
					[657.6150558,7821.498472,21263.63517,7776.449255,665.1625741,25432.19602,25445.47931,2429.077893],
					[823.4830974,7778.476176,23009.60928,7616.460459,838.1419079,23219.03146,23998.77674,2465.273051],
					[646.2756405,6316.528288,18153.57288,6954.070328,784.4284842,24515.61138,25736.91784,2948.802835],
					[703.4292411,6176.658423,20198.50362,7193.003401,756.6086733,25596.64845,25181.17985,3103.946892],
					[1005.856995,5397.196991,19950.9729,7542.864498,1014.098226,26860.97942,26203.9696,3326.820009],
					[487.0598997,5967.499651,19936.8317,7299.511927,914.2638315,26305.89747,25117.94532,3237.426845]
				],
				"experiment_net_au": [
					[33952,422079,480723,415968,42200,1219508,599841,124584],
					[28741,413906,507800,406498,38954,1210443,599617,123707],
					[36321,433004,503323,386252,30113,1233597,615475,119080],
					[44630,428610,491079,393083,37402,1147270,611524,119260],
					[31515,298215,352218,332812,46369,1211335,948767,213214],
					[34575,285220,370993,344247,43648,1261439,921766,215599],
					[50741,305774,389672,352210,59027,1289003,962595,231510],
					[32445,286368,363608,347456,53216,1303197,994177,229058]
				],
				"experiment_net_Abs600": [
					[0.458,0.466,0.195,0.457,0.403,0.392,0.25,0.387],
					[0.424,0.438,0.187,0.4,0.357,0.368,0.191,0.391],
					[0.427,0.428,0.183,0.384,0.35,0.375,0.187,0.379],
					[0.419,0.426,0.165,0.399,0.345,0.382,0.197,0.374],
					[0.377,0.365,0.15,0.37,0.457,0.382,0.285,0.559],
					[0.38,0.357,0.142,0.37,0.446,0.381,0.283,0.537],
					[0.39,0.438,0.151,0.361,0.45,0.371,0.284,0.538],
					[0.515,0.371,0.141,0.368,0.45,0.383,0.306,0.547]
				]
			}
		],
		[
			{
				"LUDOX_Abs600": [
					[0.062],
					[0.063],
					[0.063],
					[0.064]
				],
				"water_Abs600": [
					[0.028],
					[0.03],
					[0.029],
					[0.029]
				],
				"LUDOX_mean": 0.063,
				"water_mean": 0.029,
				"net_Abs600": 0.034,
				"reference_OD600": 0.063,
				"OD600_per_Abs600": 1.852941176,
				"Abs600_raw": [
					[0.537,0.303,0.173,0.101,0.065,0.047,0.039,0.034,0.033,0.034,0.03,0],
					[0.543,0.299,0.161,0.1,0.062,0.047,0.039,0.035,0.033,0.032,0.031,0],
					[0.564,0.285,0.157,0.105,0.067,0.049,0.04,0.035,0.034,0.034,0.032,0],
					[0.545,0.299,0.157,0.099,0.063,0.046,0.038,0.034,0.033,0.031,0.031,0]
				],
				"Abs600_mean": [0.54725,0.2965,0.162,0.10125,0.06425,0.04725,0.039,0.0345,0.03325,0.03275,0.031,0],
				"Abs600_std": [0.01167261753,0.007895146188,0.007571877794,0.00262995564,0.002217355783,0.001258305739,0.0008164965809,0.0005773502692,0.0005,0.0015,0.0008164965809,0],
				"Abs600_net_mean": [0.54725,0.2965,0.162,0.10125,0.06425,0.04725,0.039,0.0345,0.03325,0.03275,0.031],
				"num_particles": [235294117.6,117647058.8,58823529.41,29411764.71,14705882.35,7352941.176,3676470.588,1838235.294,919117.6471,459558.8235,229779.4118],
				"particles_per_Abs600": [429957273,396786033.1,363108206.2,290486565,228885328.5,155617802.7,94268476.62,53282182.44,27642636,14032330.49,7412239.089],
				"mean_particles_per_Abs600": 286976787.1,
				"au_raw": [
					[2306532,1396482,760986,404882,208012,112311,59460,29293,15344,7912,4362,0],
					[2339206,1361108,782909,417381,217436,62929,69315,61864,21295,11248,5953,0],
					[2314892,1381602,756770,416805,223028,57979,103840,37348,18476,9864,5522,0],
					[2272061,1372517,785155,267210,374550,128727,64106,41007,20118,10439,5566,0]
				],
				"au_mean": [2308172.75,1377927.25,771455,376569.5,255756.5,90486.5,74180.25,42378,18808.25,9865.75,5350.75,0],
				"au_std": [27778.65772,14943.67771,14653.0236,73133.60351,79437.708,35377.94983,20178.76525,13881.66611,2582.685214,1420.841623,687.0203175,0],
				"au_net_mean": [2308172.75,1377927.25,771455,376569.5,255756.5,90486.5,74180.25,42378,18808.25,9865.75,5350.75],
				"uM_fluorescein": [10,5,2.5,1.25,0.625,0.3125,0.15625,0.078125,0.0390625,0.01953125,0.009765625],
				"uM_per_au": [4.332431357e-06,3.628638595e-06,3.240629719e-06,3.319440369e-06,2.443730658e-06,3.453553845e-06,2.106355802e-06,1.843527302e-06,2.076881156e-06,1.979702506e-06,1.825094613e-06],
				"mean_uM_per_au": 3.217198637e-06,
				"MEFL_per_au": 19374423.5,
				"experiment_Abs600": [
					[0.273,0.262,0.047,0.29,0.276,0.281,0.104,0.262,0.04],
					[0.296,0.257,0.047,0.285,0.282,0.273,0.11,0.258,0.041],
					[0.291,0.266,0.05,0.297,0.293,0.273,0.106,0.271,0.041],
					[0.287,0.267,0.49,0.307,0.29,0.278,0.107,0.268,0.044],
					[0.283,0.338,0.05,0.272,0.257,0.143,0.047,0.3,0.044],
					[0.287,0.343,0.05,0.278,0.258,0.143,0.047,0.298,0.046],
					[0.269,0.331,0.05,0.282,0.26,0.143,0.051,0.304,0.045],
					[0.28,0.336,0.05,0.287,0.263,0.149,0.049,0.307,0.045]
				],
				"experiment_au": [
					[5062,34359,15810,52135,5579,22851,7963,19906,4591],
					[5277,33529,15386,51332,5354,22285,7635,19378,4589],
					[5157,33638,16684,51857,5494,22261,7388,19602,4275],
					[5139,33431,16754,54772,5687,22274,7614,20219,4626],
					[5060,38842,12916,45084,5540,63091,9057,23747,4784],
					[5038,39947,13490,47403,5466,63367,9366,23491,4320],
					[5049,39718,13475,48003,5431,63756,9141,23580,4706],
					[4768,40493,13214,47520,5494,62377,8477,24210,4311]
				],
				"experiment_uM_per_OD": [
					[0.003509790788,0.2328160551,2.782738212,0.3301961097,0.007268774322,0.1315527631,0.09147951125,0.1197788862],
					[0.004684513571,0.2326274817,3.124410543,0.3326158952,0.005511383557,0.1324351807,0.07664733371,0.1183301238],
					[0.006125546205,0.2265865624,2.393924882,0.3227148654,0.008398841945,0.1346055131,0.08315378221,0.1157032519],
					[0.003665450299,0.2242741711,0.04721397581,0.3310524387,0.007488529077,0.1309470989,0.08234861273,0.1208642619],
					[0.002005060238,0.2011351874,2.353219092,0.3068926185,0.006162521333,1.022590481,2.473021441,0.1286125424],
					[0.005172775679,0.2082759136,3.980389647,0.3224290738,0.009385663949,1.056920561,8.761197889,0.1320871197],
					[0.002658657207,0.2125529468,3.04506319,0.3171945402,0.005854850233,1.046188809,1.283389901,0.1265261899],
					[0.003376483109,0.2158816973,3.091595117,0.3100095645,0.009422030259,0.969404015,1.808320967,0.1318700602]
				],
				"experiment_MEFL_per_particle": [
					[136.4730839,9052.711957,108202.7074,12839.19302,282.6356635,5115.23688,3557.047064,4657.426889],
					[182.1504621,9045.379555,121488.1365,12933.28284,214.3020927,5149.548398,2980.319523,4601.093879],
					[238.1829094,8810.487239,93084.26944,12548.29577,326.576691,5233.938601,3233.313261,4498.951805],
					[142.5256765,8720.573282,1835.846429,12872.49012,291.1805059,5091.686515,3202.005423,4699.630136],
					[77.96383624,7820.847727,91501.4843,11933.07084,239.6206332,39761.93597,96159.82351,5000.910696],
					[201.1358203,8098.504427,154771.6326,12537.18318,364.947822,41096.81094,340666.3722,5136.014556],
					[103.3779989,8264.810611,118402.8307,12333.646,227.6572923,40679.52243,49902.74014,4919.78593],
					[131.2896097,8394.24421,120212.1566,12054.26872,366.3618729,37693.85798,70313.91729,5127.574513]
				],
				"experiment_net_au": [
					[471,29768,11219,47544,988,18260,3372,15315],
					[688,28940,10797,46743,765,17696,3046,14789],
					[882,29363,12409,47582,1219,17986,3113,15327],
					[513,28805,12128,50146,1061,17648,2988,15593],
					[276,34058,8132,40300,756,58307,4273,18963],
					[718,35627,9170,43083,1146,59047,5046,19171],
					[343,35012,8769,43297,725,59050,4435,18874],
					[457,36182,8903,43209,1183,58066,4166,19899]
				],
				"experiment_net_Abs600": [
					[0.233,0.222,0.007,0.25,0.236,0.241,0.064,0.222],
					[0.255,0.216,0.006,0.244,0.241,0.232,0.069,0.217],
					[0.25,0.225,0.009,0.256,0.252,0.232,0.065,0.23],
					[0.243,0.223,0.446,0.263,0.246,0.234,0.063,0.224],
					[0.239,0.294,0.006,0.228,0.213,0.099,0.003,0.256],
					[0.241,0.297,0.004,0.232,0.212,0.097,0.001,0.252],
					[0.224,0.286,0.005,0.237,0.215,0.098,0.006,0.259],
					[0.235,0.291,0.005,0.242,0.218,0.104,0.004,0.262]
				]
			}
		],
		[
			{
				"LUDOX_Abs600": [
					[0.0518],
					[0.0521],
					[0.0553],
					[0.0658]
				],
				"water_Abs600": [
					[0.0328],
					[0.0322],
					[0.0324],
					[0.0319]
				],
				"LUDOX_mean": 0.05625,
				"water_mean": 0.032325,
				"net_Abs600": 0.023925,
				"reference_OD600": 0.063,
				"OD600_per_Abs600": 2.63322884,
				"Abs600_raw": [
					[0.6676,0.3339,0.1938,0.1026,0.0655,0.0478,0.0363,0.0341,0.0285,0.027,0.0272,0.0258],
					[0.7201,0.3616,0.1894,0.1068,0.0646,0.0448,0.0352,0.0304,0.0267,0.0265,0.03,0.0251],
					[0.6111,0.3694,0.1963,0.1272,0.0647,0.0454,0.0336,0.0316,0.028,0.0269,0.0266,0.0261],
					[0.7051,0.3569,0.1846,0.111,0.0658,0.0462,0.0349,0.0307,0.0287,0.0276,0.0299,0.0257]
				],
				"Abs600_mean": [0.675975,0.35545,0.191025,0.1119,0.06515,0.04605,0.035,0.0317,0.027975,0.027,0.028425,0.025675],
				"Abs600_std": [0.04855988571,0.01526357319,0.00514611504,0.01076104084,0.0005916079783,0.0013,0.001110555417,0.001679285562,0.0008995369179,0.0004546060566,0.001778341924,0.0004193248542],
				"Abs600_net_mean": [0.6503,0.329775,0.16535,0.086225,0.039475,0.020375,0.009325,0.006025,0.0023,0.001325,0.00275],
				"num_particles": [235294117.6,117647058.8,58823529.41,29411764.71,14705882.35,7352941.176,3676470.588,1838235.294,919117.6471,459558.8235,229779.4118],
				"particles_per_Abs600": [361823954.6,356749477.1,355751614.2,341104838.6,372536601.7,360880548.5,394259580.5,305101293.6,399616368.3,346836847.9,83556149.73],
				"mean_particles_per_Abs600": 357404616,
				"au_raw": [
					[35538,19072,10195,4897,2439,1205,644,265,130,72,36,0],
					[34568,18032,9805,5053,2584,1278,624,322,162,83,39,1],
					[34652,19143,9787,5045,2526,1088,475,254,124,59,29,1],
					[35884,18123,9311,4935,2379,1176,580,291,139,69,34,1]
				],
				"au_mean": [35160.5,18592.5,9774.5,4982.5,2482,1186.75,580.75,283,138.75,70.75,34.5,0.75],
				"au_std": [652.0702927,596.5347154,361.8190155,78.40705751,90.91754506,78.5848798,75.39838637,30.27650354,16.68082732,9.878427675,4.203173404,0.5],
				"au_net_mean": [35159.75,18591.75,9773.75,4981.75,2481.25,1186,580,282.25,138,70,33.75],
				"uM_fluorescein": [10,5,2.5,1.25,0.625,0.3125,0.15625,0.078125,0.0390625,0.01953125,0.009765625],
				"uM_per_au": [0.0002844161292,0.0002689364906,0.0002557871851,0.0002509158428,0.0002518891688,0.0002634907251,0.0002693965517,0.0002767936227,0.0002830615942,0.0002790178571,0.0002893518519],
				"mean_uM_per_au": 0.0002582038825,
				"MEFL_per_au": 1554940161,
				"experiment_Abs600": [
					[0.1756,0.1988,0.2457,0.2336,0.2178,0.1786,0.16,0.2109,0.0447],
					[0.2374,0.2115,0.2554,0.2365,0.2198,0.1822,0.1584,0.213,0.0445],
					[0.2226,0.2119,0.2225,0.228,0.2171,0.191,0.1458,0.2151,0.0451],
					[0.2492,0.2113,0.2337,0.2249,0.2233,0.1855,0.1684,0.2146,0.0469],
					[1.2236,0.7514,0.2609,0.4176,0.2643,0.2133,0.186,0.2244,0.0548],
					[0.927,0.5493,0.2637,0.2625,0.2739,0.2153,0.1854,0.2206,0.0477],
					[1.0178,0.6057,0.259,0.2479,0.2487,0.2237,0.163,0.2095,0.0466],
					[0.5441,0.6978,0.2719,0.3193,0.2474,0.2069,0.1674,0.2116,0.0533]
				],
				"experiment_au": [
					[98,760,3527,415,67,1175,309,2469,53],
					[110,855,3563,428,72,1198,330,2453,56],
					[114,854,3098,411,73,1285,339,2229,54],
					[114,832,3183,411,72,1216,318,2595,53],
					[101,872,4470,527,101,1650,470,3519,87],
					[130,813,4411,571,94,1666,452,3402,82],
					[152,851,4376,677,99,1625,479,2914,77],
					[66,863,4521,678,93,1606,410,2844,89]
				],
				"experiment_uM_per_OD": [
					[0.0337090903,0.4498740477,1.694758895,0.1879103831,0.007930583335,0.8216492159,0.2177132311,1.425410901],
					[0.0274495796,0.4691421712,1.630547111,0.1899834966,0.008949777363,0.8132167754,0.2358853689,1.394897494],
					[0.03314568954,0.4702925575,1.682539226,0.1913941573,0.01083176725,0.8273264827,0.2775169761,1.254539977],
					[0.02956705829,0.464632741,1.643015388,0.1972137492,0.01056158711,0.8227931165,0.213866992,1.486334809],
					[0.001174524277,0.1104995099,2.085295683,0.1189212768,0.006552668139,0.966949686,0.2862457875,1.984246379],
					[0.005352766877,0.1429005875,1.965205631,0.2232280407,0.00520190972,0.926734494,0.2634765385,1.882856646],
					[0.007572281577,0.1357455601,1.984664484,0.2922682511,0.01067408194,0.8570902612,0.3386470042,1.707703296],
					[-0.004595126241,0.1177584835,1.988033779,0.2171239961,0.002020731545,0.9684306596,0.2758630625,1.706533639]
				],
				"experiment_MEFL_per_particle": [
					[1495.637655,19960.44864,75194.70851,8337.390364,351.8718232,36455.73036,9659.71207,63244.01513],
					[1217.909605,20815.35546,72345.69774,8429.372278,397.0924136,36081.59165,10465.99113,61890.16667],
					[1470.640143,20866.39691,74652.53435,8491.961843,480.5943684,36707.62484,12313.14271,55662.64806],
					[1311.859956,20615.27668,72898.90234,8750.17115,468.6067538,36506.48404,9489.058399,65947.14626],
					[52.11243377,4902.749568,92522.42399,5276.414699,290.7351436,42902.56272,12700.43109,88038.97035],
					[237.4967591,6340.352045,87194.15195,9904.398496,230.8033823,41118.25603,11690.18293,83540.41221],
					[335.9743428,6022.890838,88057.52123,12967.6416,473.5980338,38028.21307,15025.41916,75769.03829],
					[-203.8810236,5224.822758,88207.01339,9633.568318,89.65777963,42968.27199,12239.76026,75717.14181]
				],
				"experiment_net_au": [
					[45,707,3474,362,14,1122,256,2416],
					[54,799,3507,372,16,1142,274,2397],
					[60,800,3044,357,19,1231,285,2175],
					[61,779,3130,358,19,1163,265,2542],
					[14,785,4383,440,14,1563,383,3432],
					[48,731,4329,489,12,1584,370,3320],
					[75,774,4299,600,22,1548,402,2837],
					[-23,774,4432,589,4,1517,321,2755]
				],
				"experiment_net_Abs600": [
					[0.1309,0.1541,0.201,0.1889,0.1731,0.1339,0.1153,0.1662],
					[0.1929,0.167,0.2109,0.192,0.1753,0.1377,0.1139,0.1685],
					[0.1775,0.1668,0.1774,0.1829,0.172,0.1459,0.1007,0.17],
					[0.2023,0.1644,0.1868,0.178,0.1764,0.1386,0.1215,0.1677],
					[1.1688,0.6966,0.2061,0.3628,0.2095,0.1585,0.1312,0.1696],
					[0.8793,0.5016,0.216,0.2148,0.2262,0.1676,0.1377,0.1729],
					[0.9712,0.5591,0.2124,0.2013,0.2021,0.1771,0.1164,0.1629],
					[0.4908,0.6445,0.2186,0.266,0.1941,0.1536,0.1141,0.1583]
				]
			}
		],
		[
			{
				"LUDOX_Abs600": [
					[0.057],
					[0.071],
					[0.072],
					[0.054]
				],
				"water_Abs600": [
					[0.036],
					[0.037],
					[0.04],
					[0.038]
				],
				"LUDOX_mean": 0.0635,
				"water_mean": 0.03775,
				"net_Abs600": 0.02575,
				"reference_OD600": 0.063,
				"OD600_per_Abs600": 2.446601942,
				"Abs600_raw": [
					[1.164,0.53,0.308,0.149,0.081,0.092,0.052,0.042,0.046,0.042,0.038,0.04],
					[0.952,0.553,0.275,0.151,0.081,0.058,0.05,0.054,0.04,0.053,0.037,0.037],
					[0.956,0.391,0.326,0.167,0.08,0.058,0.046,0.042,0.054,0.039,0.041,0.04],
					[1.052,0.43,0.231,0.129,0.157,0.063,0.05,0.042,0.045,0.04,0.039,0.04]
				],
				"Abs600_mean": [1.031,0.476,0.285,0.149,0.09975,0.06775,0.0495,0.045,0.04625,0.0435,0.03875,0.03925],
				"Abs600_std": [0.09999333311,0.07785884664,0.04173727351,0.01557776193,0.03816957776,0.01633758448,0.002516611478,0.006,0.005795112884,0.006454972244,0.001707825128,0.0015],
				"Abs600_net_mean": [0.99175,0.43675,0.24575,0.10975,0.0605,0.0285,0.01025,0.00575,0.007,0.00425,-0.0005],
				"num_particles": [235294117.6,117647058.8,58823529.41,29411764.71,14705882.35,7352941.176,3676470.588,1838235.294,919117.6471,459558.8235,229779.4118],
				"particles_per_Abs600": [237251442,269369339,239363293.6,267988744.5,243072435.6,257997936,358680057.4,319693094.6,131302521,108131487.9,-459558823.5],
				"mean_particles_per_Abs600": 255558349.7,
				"au_raw": [
					[122928,65295,31123,16068,8241,4326,2191,985,600,335,201,43],
					[131616,61824,32245,15485,8760,4411,2271,1170,612,327,184,34],
					[126914,58760,30422,17613,7925,4124,2093,1012,587,303,162,37],
					[118013,57072,28322,15901,8252,4307,2169,1006,549,296,168,30]
				],
				"au_mean": [124867.75,60737.75,30528,16266.75,8294.5,4292,2181,1043.25,587,315.25,178.75,36],
				"au_std": [5787.234364,3619.285599,1651.240544,930.3756858,345.3930129,120.783553,73.23023055,85.28921385,27.31300057,18.69714773,17.5,5.477225575],
				"au_net_mean": [124831.75,60701.75,30492,16230.75,8258.5,4256,2145,1007.25,551,279.25,142.75],
				"uM_fluorescein": [10,5,2.5,1.25,0.625,0.3125,0.15625,0.078125,0.0390625,0.01953125,0.009765625],
				"uM_per_au": [8.010782513e-05,8.236994815e-05,8.198871835e-05,7.701430926e-05,7.567960283e-05,7.342575188e-05,7.284382284e-05,7.756267064e-05,7.08938294e-05,6.994180842e-05,6.841068301e-05],
				"mean_uM_per_au": 7.809566609e-05,
				"MEFL_per_au": 470303104.9,
				"experiment_Abs600": [
					[0.71,0.697,0.325,0.63,0.639,0.669,0.215,0.594,0.038],
					[0.744,0.702,0.392,0.694,0.668,0.594,0.188,0.59,0.039],
					[0.728,0.723,0.348,0.642,0.571,0.591,0.179,0.544,0.036],
					[0.709,0.706,0.344,0.601,0.592,0.54,0.176,0.533,0.037],
					[0.688,0.667,0.618,0.644,0.656,0.591,0.188,0.668,0.038],
					[0.685,0.635,0.651,0.652,0.596,0.56,0.181,0.562,0.036],
					[0.669,0.633,0.609,0.679,0.568,0.544,0.184,0.595,0.037],
					[0.679,0.659,0.621,0.65,0.582,0.516,0.181,0.563,0.042]
				],
				"experiment_au": [
					[355,1917,6344,2670,458,13337,2531,1654,294],
					[340,1965,5394,2322,345,10233,2162,1545,300],
					[338,1964,5180,2490,355,9304,2172,1489,367],
					[352,1943,5297,2506,338,8879,2053,1554,310],
					[355,3200,1594,2749,404,11606,2291,2037,314],
					[353,1973,1383,2662,373,8297,1909,1292,313],
					[348,1933,1360,2609,362,8072,1875,1283,324],
					[340,1963,1388,2691,358,8943,1907,1289,324]
				],
				"experiment_uM_per_OD": [
					[0.002897504902,0.07861342586,0.6728791871,0.1281115681,0.008710297597,0.659799151,0.4034189875,0.07807782993],
					[0.001811066894,0.08016122158,0.4606253685,0.09853793769,0.002283628664,0.5712826962,0.3988935607,0.07212425994],
					[-0.001337690124,0.07420134823,0.4924077561,0.1118255357,-0.000715963828,0.5139991398,0.4029069753,0.07050059171],
					[0.001995003375,0.07791546813,0.5185189228,0.1242844656,0.001610381103,0.5437831863,0.4002636987,0.08005755479],
					[0.002013418791,0.1464567183,0.0704442571,0.1282596229,0.004648551553,0.651792495,0.4207063117,0.08729881435],
					[0.001967337689,0.08845958203,0.05553570371,0.121721115,0.003420005786,0.4863544105,0.3513407323,0.05941013853],
					[0.001212153949,0.08617343437,0.05781324466,0.113609538,0.00228429765,0.4878039021,0.3367891412,0.05485901754],
					[0.0008017595981,0.08479249352,0.05865792307,0.1242677102,0.002009781178,0.5804197161,0.3635211905,0.05912255683]
				],
				"experiment_MEFL_per_particle": [
					[167.0507127,4532.323245,38793.70409,7386.054374,502.1773805,38039.59688,23258.43499,4501.444373],
					[104.4139788,4621.558772,26556.5715,5681.037057,131.6587232,32936.33136,22997.52921,4158.20143],
					[-77.12224697,4277.95242,28388.93095,6447.110901,-41.27767572,29633.74543,23228.91579,4064.591602],
					[115.0185235,4492.08368,29894.32582,7165.409294,92.84378113,31350.89393,23076.52218,4615.58204],
					[116.0802329,8443.712784,4061.343726,7394.590224,268.0043266,37577.98676,24255.10624,5033.064533],
					[113.4235055,5099.986618,3201.816459,7017.623681,197.1746117,28039.93562,20255.95184,3425.190403],
					[69.88467251,4968.182666,3333.124205,6549.964516,131.6972924,28123.50359,19417.00462,3162.80327],
					[46.2240848,4888.566872,3381.822701,7164.443293,115.8705126,33463.11069,20958.19542,3408.61037]
				],
				"experiment_net_au": [
					[61,1623,6050,2376,164,13043,2237,1360],
					[40,1665,5094,2022,45,9933,1862,1245],
					[-29,1597,4813,2123,-12,8937,1805,1122],
					[42,1633,4987,2196,28,8569,1743,1244],
					[41,2886,1280,2435,90,11292,1977,1723],
					[40,1660,1070,2349,60,7984,1596,979],
					[24,1609,1036,2285,38,7748,1551,959],
					[16,1639,1064,2367,34,8619,1583,965]
				],
				"experiment_net_Abs600": [
					[0.672,0.659,0.287,0.592,0.601,0.631,0.177,0.556],
					[0.705,0.663,0.353,0.655,0.629,0.555,0.149,0.551],
					[0.692,0.687,0.312,0.606,0.535,0.555,0.143,0.508],
					[0.672,0.669,0.307,0.564,0.555,0.503,0.139,0.496],
					[0.65,0.629,0.58,0.606,0.618,0.553,0.15,0.63],
					[0.649,0.599,0.615,0.616,0.56,0.524,0.145,0.526],
					[0.632,0.596,0.572,0.642,0.531,0.507,0.147,0.558],
					[0.637,0.617,0.579,0.608,0.54,0.474,0.139,0.521]
				]
			}
		],
		[
			{
				"LUDOX_Abs600": [
					[0.056],
					[0.055],
					[0.055],
					[0.055]
				],
				"water_Abs600": [
					[0.04],
					[0.038],
					[0.039],
					[0.038]
				],
				"LUDOX_mean": 0.05525,
				"water_mean": 0.03875,
				"net_Abs600": 0.0165,
				"reference_OD600": 0.063,
				"OD600_per_Abs600": 3.818181818,
				"Abs600_raw": [
					[0.665,0.433,0.283,0.173,0.114,0.076,0.059,0.047,0.043,0.04,0.038,0.038],
					[0.626,0.394,0.251,0.164,0.111,0.074,0.056,0.048,0.043,0.04,0.039,0.038],
					[0.611,0.405,0.269,0.17,0.109,0.072,0.057,0.048,0.043,0.039,0.038,0.038],
					[0.705,0.429,0.275,0.17,0.117,0.08,0.059,0.048,0.043,0.04,0.039,0.038]
				],
				"Abs600_mean": [0.65175,0.41525,0.2695,0.16925,0.11275,0.0755,0.05775,0.04775,0.043,0.03975,0.0385,0.038],
				"Abs600_std": [0.04216930163,0.01880381167,0.01360147051,0.003774917218,0.0035,0.003415650255,0.0015,0.0005,0,0.0005,0.0005773502692,0],
				"Abs600_net_mean": [0.61375,0.37725,0.2315,0.13125,0.07475,0.0375,0.01975,0.00975,0.005,0.00175,0.0005],
				"num_particles": [235294117.6,117647058.8,58823529.41,29411764.71,14705882.35,7352941.176,3676470.588,1838235.294,919117.6471,459558.8235,229779.4118],
				"particles_per_Abs600": [383371271.1,311854364,254097319.3,224089635.9,196734212.1,196078431.4,186150409.5,188536953.2,183823529.4,262605042,459558823.5],
				"mean_particles_per_Abs600": 236570792.5,
				"au_raw": [
					[3978531,2537340,1395212,758206,395555,192268,97604,51402,26676,14393,6779,7665],
					[4064701,2508158,1406588,758501,396870,195607,100182,50946,26614,14210,6892,7637],
					[4117504,2488021,1430103,732889,397970,195279,97673,50039,25774,14062,6824,7492],
					[4250060,2463182,1385425,766175,388602,183340,95350,48444,25713,13842,6696,7705]
				],
				"au_mean": [4102699,2499175.25,1404332,753942.75,394749.25,191623.5,97702.25,50207.75,26194.25,14126.75,6797.75,7624.75],
				"au_std": [113718.9409,31396.22737,19234.3705,14512.53794,4215.397441,5723.131573,1974.229702,1305.186672,521.6910804,233.1628544,82.21263082,92.79502501],
				"au_net_mean": [4095074.25,2491550.5,1396707.25,746318,387124.5,183998.75,90077.5,42583,18569.5,6502,-827],
				"uM_fluorescein": [10,5,2.5,1.25,0.625,0.3125,0.15625,0.078125,0.0390625,0.01953125,0.009765625],
				"uM_per_au": [2.441958165e-06,2.006782524e-06,1.789924123e-06,1.674889256e-06,1.614467697e-06,1.698381103e-06,1.734617413e-06,1.834652326e-06,2.103583834e-06,3.00388342e-06,-1.180849456e-05],
				"mean_uM_per_au": 1.756888941e-06,
				"MEFL_per_au": 10580232.75,
				"experiment_Abs600": [
					[0.423,0.385,0.171,0.417,0.43,0.346,0.291,0.39,0.041],
					[0.42,0.399,0.166,0.401,0.378,0.343,0.291,0.38,0.042],
					[0.427,0.392,0.146,0.397,0.41,0.345,0.292,0.381,0.041],
					[0.428,0.399,0.149,0.406,0.42,0.355,0.304,0.398,0.041],
					[0.419,0.369,0.114,0.382,0.39,0.331,0.353,0.361,0.041],
					[0.423,0.376,0.116,0.38,0.391,0.305,0.337,0.368,0.042],
					[0.419,0.379,0.116,0.384,0.392,0.298,0.349,0.334,0.041],
					[0.429,0.399,0.141,0.377,0.402,0.314,0.363,0.366,0.041]
				],
				"experiment_au": [
					[6748,57576,36553,91618,8117,284524,21278,28750,5010],
					[7021,60875,35194,87640,6853,276373,20887,27311,5127],
					[6598,59843,32039,84657,7408,279639,20016,27419,4971],
					[6735,62050,31806,88786,7115,283668,21079,28184,5031],
					[6817,55454,15760,77302,7413,241214,38547,25965,5106],
					[6862,59671,16371,77921,7180,206565,36484,25568,4240],
					[6659,61374,16172,80152,7404,221978,38902,22570,4930],
					[6887,64432,17927,79108,7654,236589,42050,26765,5124]
				],
				"experiment_uM_per_OD": [
					[0.002093505533,0.07031276748,0.1116470744,0.1059882859,0.003675186273,0.4216881818,0.02994207259,0.03129990299],
					[0.002305557079,0.07185364088,0.1115722307,0.1057585853,0.002363682924,0.4146527506,0.02912356729,0.03020027239],
					[0.001939491819,0.07193353069,0.1186190858,0.1029958516,0.003038903203,0.4157403577,0.02758075652,0.03037990703],
					[0.002026032134,0.07328654932,0.114075775,0.1055858164,0.002530149647,0.4083164165,0.02807714022,0.02984191984],
					[0.002082792061,0.07063111848,0.06715487362,0.0974196267,0.003041654431,0.3746281506,0.04931878462,0.02999378055],
					[0.0031666161,0.07636492868,0.07543147269,0.1003059083,0.003876230614,0.3539822655,0.05029381736,0.03010372485],
					[0.002104703374,0.0768402531,0.06897155561,0.1009109884,0.003243248924,0.3886067759,0.05075257746,0.02770248091],
					[0.002090779776,0.07622860217,0.05891141433,0.1013179128,0.003224786916,0.3901309336,0.0527672058,0.03063949958]
				],
				"experiment_MEFL_per_particle": [
					[203.479427,6834.088285,10851.59909,10301.59001,357.2117604,40986.21583,2910.236289,3042.211365],
					[224.0898942,6983.854326,10844.32461,10279.26413,229.7394678,40302.40321,2830.681215,2935.332162],
					[188.509979,6991.619261,11529.24758,10010.73871,295.3678759,40408.11378,2680.726869,2952.791849],
					[196.9213127,7123.126654,11087.65798,10262.47176,245.9192929,39686.53971,2728.973158,2900.501887],
					[202.4381251,6865.030587,6527.155046,9468.754444,295.635283,36412.19009,4793.566522,2915.262073],
					[307.7810015,7422.331437,7331.603667,9749.28818,376.7523763,34405.50188,4888.335367,2925.94817],
					[204.5678073,7468.530857,6703.728457,9808.099274,315.2293711,37770.8503,4932.924808,2692.557938],
					[203.2144955,7409.081106,5725.927466,9847.650514,313.4349461,37918.99165,5128.737723,2978.023091]
				],
				"experiment_net_au": [
					[1738,52566,31543,86608,3107,279514,16268,23740],
					[1894,55748,30067,82513,1726,271246,15760,22184],
					[1627,54872,27068,79686,2437,274668,15045,22448],
					[1704,57019,26775,83755,2084,278637,16048,23153],
					[1711,50348,10654,72196,2307,236108,33441,20859],
					[2622,55431,12131,73681,2940,202325,32244,21328],
					[1729,56444,11242,75222,2474,217048,33972,17640],
					[1763,59308,12803,73984,2530,231465,36926,21641]
				],
				"experiment_net_Abs600": [
					[0.382,0.344,0.13,0.376,0.389,0.305,0.25,0.349],
					[0.378,0.357,0.124,0.359,0.336,0.301,0.249,0.338],
					[0.386,0.351,0.105,0.356,0.369,0.304,0.251,0.34],
					[0.387,0.358,0.108,0.365,0.379,0.314,0.263,0.357],
					[0.378,0.328,0.073,0.341,0.349,0.29,0.312,0.32],
					[0.381,0.334,0.074,0.338,0.349,0.263,0.295,0.326],
					[0.378,0.338,0.075,0.343,0.351,0.257,0.308,0.293],
					[0.388,0.358,0.1,0.336,0.361,0.273,0.322,0.325]
				]
			}
		],
		[
			{
				"LUDOX_Abs600": [
					[0.1052553612],
					[0.1110443751],
					[0.1119640164],
					[0.1136138349]
				],
				"water_Abs600": [
					[0.09236082122],
					[0.08871129491],
					[0.093794061],
					[0.09268263414]
				],
				"LUDOX_mean": 0.1104693969,
				"water_mean": 0.09188720282,
				"net_Abs600": 0.01858219411,
				"reference_OD600": 0.063,
				"OD600_per_Abs600": 3.390342369,
				"Abs600_raw": [
					[1.140102517,0.5439936431,0.3224619907,0.2185998429,0.1552439332,0.1208161408,0.1037509838,0.09836382431,0.09430426198,0.09005103714,0.08761026033,0.09220418541],
					[1.36302785,0.5838575513,0.3401458815,0.2047817946,0.1817888269,0.1244910962,0.1065157054,0.09849690293,0.09414452814,0.09096370265,0.08842305105,0.08672873932],
					[1.095946081,0.5817098977,0.3398312448,0.2149240552,0.1514461899,0.1317059417,0.1062402984,0.09680648149,0.09135471242,0.090091547,0.08978835515,0.08896820484],
					[1.14353778,0.5418824563,0.3299663481,0.2042706296,0.1539328446,0.1202643453,0.1055698673,0.09620143763,0.09094832324,0.09000013675,0.08901950897,0.0875063304]
				],
				"Abs600_mean": [1.185653557,0.5628608871,0.3331013663,0.2106440806,0.1606029487,0.124319381,0.1055192137,0.09746716159,0.09268795644,0.09027660588,0.08871029387,0.08885186499],
				"Abs600_std": [0.1202188379,0.02303774126,0.008523323128,0.007224947788,0.01421146253,0.005269622746,0.001243940182,0.001140603144,0.001783059915,0.0004595886527,0.0009220289803,0.002420035337],
				"Abs600_net_mean": [1.096801692,0.4740090221,0.2442495013,0.1217922156,0.07175108367,0.03546751603,0.01666734875,0.008615296601,0.003836091454,0.001424740894,-0.0001415711162],
				"num_particles": [235294117.6,117647058.8,58823529.41,29411764.71,14705882.35,7352941.176,3676470.588,1838235.294,919117.6471,459558.8235,229779.4118],
				"particles_per_Abs600": [214527493.3,248195821.9,240833774.9,241491334.8,204956937.3,207314805.2,220579208.1,213368776.4,239597428.3,322556070,-1623067035],
				"mean_particles_per_Abs600": 228558534.8,
				"au_raw": [
					[59374,26701,15413,8017,4135,2040,1009,550,273,139,69,1],
					[63983,27689,15204,7819,4031,2042,1025,538,268,137,70,0],
					[60528,26295,14687,7659,3951,1991,1001,550,252,127,65,1],
					[64553,26670,14592,7724,3950,2032,1020,520,260,132,67,0]
				],
				"au_mean": [62109.5,26838.75,14974,7804.75,4016.75,2026.25,1013.75,539.5,263.25,133.75,67.75,0.5],
				"au_std": [2547.207425,596.1098193,397.4560772,156.009348,87.49238062,23.89386253,10.81280106,14.17744688,9.215023965,5.377421935,2.217355783,0.5773502692],
				"au_net_mean": [62109,26838.25,14973.5,7804.25,4016.25,2025.75,1013.25,539,262.75,133.25,67.25],
				"uM_fluorescein": [10,5,2.5,1.25,0.625,0.3125,0.15625,0.078125,0.0390625,0.01953125,0.009765625],
				"uM_per_au": [0.0001610072614,0.0001863012678,0.0001669616322,0.0001601691386,0.0001556178027,0.0001542638529,0.0001542067604,0.0001449443414,0.0001486679353,0.000146575985,0.0001452137546],
				"mean_uM_per_au": 0.0001646627388,
				"MEFL_per_au": 991622214.2,
				"experiment_Abs600": [
					[0.4126546579,0.3934359691,0.1382122116,0.3865130109,0.431706309,0.3279924046,0.312533666,0.4003071648,0.09249558046],
					[0.432688813,0.4292993873,0.1381551626,0.3791696304,0.4140490791,0.308640709,0.3105983988,0.4130276988,0.09212332865],
					[0.4628053305,0.4483472837,0.1439564996,0.3898878447,0.4057770219,0.2931124996,0.3052248878,0.3925947981,0.09278388239],
					[0.435406162,0.3779711796,0.1332374784,0.377060372,0.4065798505,0.3049410247,0.3302649305,0.3938944371,0.09187729748],
					[0.4367328414,0.3835710819,0.1295985598,0.3709488654,0.4148621112,0.301404903,0.1992456415,0.3776539785,0.09375923026],
					[0.4005118098,0.3512880104,0.1259021882,0.3551306203,0.4102236188,0.3138891394,0.1990150606,0.3704239822,0.0933763159],
					[0.4275692588,0.3691202508,0.1286046283,0.3479175649,0.415733254,0.3055395398,0.1864147873,0.3420846466,0.09452384065],
					[0.387641782,0.3299708471,0.1235064875,0.3410003101,0.398879881,0.2969846965,0.1982982866,0.3796781586,0.09177871721]
				],
				"experiment_au": [
					[33,343,461,416,33,971,557,190,20],
					[33,350,468,411,34,949,529,197,21],
					[32,350,458,408,32,902,521,188,19],
					[32,302,419,400,33,930,568,192,19],
					[31,337,258,358,33,1029,549,208,19],
					[32,324,245,366,33,1085,577,200,19],
					[32,321,251,349,34,1030,499,186,19],
					[31,315,250,355,33,1084,553,210,19]
				],
				"experiment_uM_per_OD": [
					[0.001972101712,0.05212833127,0.4685070685,0.06541447887,0.001861339314,0.1961314504,0.1185299785,0.02682351814],
					[0.001711324598,0.04739046237,0.4716295664,0.06598791842,0.001961279158,0.2081646545,0.1129311115,0.02663721487],
					[0.001706350451,0.045212937,0.4166569862,0.06359060182,0.002017252729,0.2140767426,0.114767031,0.02737732688],
					[0.001837942397,0.0480429473,0.4697094948,0.06488629946,0.002160625748,0.2076637225,0.1118511364,0.02782058711],
					[0.001699308844,0.05329209042,0.3238842297,0.05939836478,0.002117559447,0.236238277,0.2440232066,0.03233376096],
					[0.002055725494,0.05743552329,0.3374669643,0.0643854033,0.0021460004,0.2347875869,0.2565445215,0.0317304226],
					[0.00189579628,0.05341507781,0.3306207744,0.06325135927,0.002268061218,0.2326955972,0.2536998962,0.03276320362],
					[0.001969891345,0.06035539283,0.3536097285,0.065479505,0.002214105706,0.2520643195,0.2434801904,0.03222139379]
				],
				"experiment_MEFL_per_particle": [
					[176.1677211,4656.620533,41851.70677,5843.471257,166.2733231,17520.41005,10588.27548,2396.143178],
					[152.872518,4233.387004,42130.63931,5894.696576,175.200943,18595.33541,10088.12904,2379.500718],
					[152.4281778,4038.868801,37219.9422,5680.544436,180.2010586,19123.46187,10252.13161,2445.614878],
					[164.183278,4291.673441,41959.11944,5796.289024,193.0085613,18550.58718,9991.654931,2485.211285],
					[151.7991515,4760.579064,28932.55774,5306.052166,189.1614514,21103.15033,21798.5776,2888.37282],
					[183.6378282,5130.71166,30145.90256,5751.544001,191.7020799,20973.56028,22917.10587,2834.476642],
					[169.3513617,4771.565519,29534.33285,5650.23992,202.605765,20786.68297,22662.99567,2926.734906],
					[175.9702691,5391.543421,31587.93467,5849.280037,197.7859226,22516.88971,21750.07,2878.335068]
				],
				"experiment_net_au": [
					[13,323,441,396,13,951,537,170],
					[12,329,447,390,13,928,508,176],
					[13,331,439,389,13,883,502,169],
					[13,283,400,381,14,911,549,173],
					[12,318,239,339,14,1010,530,189],
					[13,305,226,347,14,1066,558,181],
					[13,302,232,330,15,1011,480,167],
					[12,296,231,336,14,1065,534,191]
				],
				"experiment_net_Abs600": [
					[0.3201590774,0.3009403886,0.04571663112,0.2940174304,0.3392107285,0.2354968241,0.2200380856,0.3078115843],
					[0.3405654844,0.3371760586,0.04603183393,0.2870463018,0.3219257505,0.2165173803,0.2184750702,0.3209043702],
					[0.3700214481,0.3555634013,0.05117261725,0.2971039623,0.3129931395,0.2003286172,0.2124410054,0.2998109157],
					[0.3435288646,0.2860938822,0.04136018092,0.2851830745,0.314702553,0.2130637272,0.238387633,0.3020171396],
					[0.3429736111,0.2898118516,0.03583932953,0.2771896351,0.321102881,0.2076456727,0.1054864113,0.2838947482],
					[0.3071354939,0.2579116945,0.03252587226,0.2617543044,0.3168473029,0.2205128235,0.1056387447,0.2770476663],
					[0.3330454181,0.2745964101,0.03408078769,0.2533937243,0.3212094134,0.2110156991,0.09189094663,0.2475608059],
					[0.2958630648,0.2381921299,0.0317277703,0.2492215929,0.3071011638,0.2052059793,0.1065195694,0.2878994414]
				]
			}
		],
		[
			{
				"LUDOX_Abs600": [
					[0.063],
					[0.065],
					[0.069],
					[0.067]
				],
				"water_Abs600": [
					[0.038],
					[0.04],
					[0.037],
					[0.045]
				],
				"LUDOX_mean": 0.066,
				"water_mean": 0.04,
				"net_Abs600": 0.026,
				"reference_OD600": 0.063,
				"OD600_per_Abs600": 2.423076923,
				"Abs600_raw": [
					[0.837,0.482,0.272,0.153,0.092,0.073,0.05,0.051,0.038,0.045,0.043,0.042],
					[0.844,0.468,0.267,0.154,0.098,0.071,0.057,0.053,0.042,0.043,0.041,0.04],
					[0.848,0.482,0.272,0.153,0.095,0.068,0.051,0.046,0.042,0.04,0.037,0.038],
					[0.857,0.483,0.268,0.152,0.094,0.065,0.052,0.045,0.047,0.043,0.04,0.042]
				],
				"Abs600_mean": [0.8465,0.47875,0.26975,0.153,0.09475,0.06925,0.0525,0.04875,0.04275,0.04225,0.04025,0.0405],
				"Abs600_std": [0.008346656017,0.007182153809,0.00262995564,0.0008164965809,0.0025,0.0035,0.003109126351,0.003862210075,0.002061552813,0.003685557398,0.0025,0.001914854216],
				"Abs600_net_mean": [0.806,0.43825,0.22925,0.1125,0.05425,0.02875,0.012,0.00825,0.00225,0.00175,-0.00025],
				"num_particles": [235294117.6,117647058.8,58823529.41,29411764.71,14705882.35,7352941.176,3676470.588,1838235.294,919117.6471,459558.8235,229779.4118],
				"particles_per_Abs600": [291928185.7,268447367.5,256591186.1,261437908.5,271076172.4,255754475.7,306372549,222816399.3,408496732,262605042,-919117647.1],
				"mean_particles_per_Abs600": 262661422,
				"au_raw": [
					[17538626,11584290,6867319,3775374,2183746,1192837,571828,293636,163847,83737,58373,26484],
					[17846032,11484754,6782423,3567483,2303829,1038173,553837,258382,164829,94638,48584,23748],
					[17985648,11407651,6820175,3546847,2038173,1039281,503726,238492,159374,89374,58382,25748],
					[17428338,11145376,6711539,3746384,2019381,1029381,520382,268474,147382,86484,54747,26893]
				],
				"au_mean": [17699661,11405517.75,6795364,3659022,2136282.25,1074918,537443.25,264746,158858,88558.25,55021.5,25718.25],
				"au_std": [259975.3035,187897.296,65795.66311,118508.1236,133686.2598,78737.32644,30978.51552,22936.89238,8010.572056,4661.036106,4620.327153,1396.326221],
				"au_net_mean": [17673942.75,11379799.5,6769645.75,3633303.75,2110564,1049199.75,511725,239027.75,133139.75,62840,29303.25],
				"uM_fluorescein": [10,5,2.5,1.25,0.625,0.3125,0.15625,0.078125,0.0390625,0.01953125,0.009765625],
				"uM_per_au": [5.65804707e-07,4.393750523e-07,3.692955425e-07,3.440394985e-07,2.961293758e-07,2.978460489e-07,3.053397821e-07,3.268448956e-07,2.933947225e-07,3.10809198e-07,3.332608158e-07],
				"mean_uM_per_au": 3.493371036e-07,
				"MEFL_per_au": 2103757.259,
				"experiment_Abs600": [
					[0.505,0.511,0.24,0.505,0.45,0.44,0.31,0.432,0.048],
					[0.47,0.489,0.235,0.451,0.408,0.418,0.238,0.439,0.049],
					[0.482,0.481,0.24,0.44,0.404,0.429,0.24,0.435,0.054],
					[0.47,0.473,0.215,0.447,0.395,0.43,0.245,0.424,0.05],
					[0.426,0.411,0.201,0.422,0.505,0.429,0.333,0.609,0.048],
					[0.43,0.41,0.194,0.42,0.497,0.43,0.333,0.586,0.049],
					[0.44,0.49,0.2,0.413,0.498,0.422,0.334,0.589,0.05],
					[0.558,0.42,0.19,0.415,0.496,0.428,0.355,0.593,0.046]
				],
				"experiment_au": [
					[195892,584021,642663,577910,204140,1381450,761778,286524,161940],
					[191545,576710,670602,569300,201758,1373247,762418,286511,162813],
					[196876,593559,663878,546807,190665,1394153,776030,279635,160543],
					[203430,587410,649877,551881,196202,1306066,770322,278060,158800],
					[188313,455011,509016,489610,203167,1368143,1105565,370021,156801],
					[190998,441642,527414,500668,200071,1417851,1078187,372019,156420],
					[197041,452074,535972,498510,205325,1435321,1108895,377810,146302],
					[190478,444401,521644,505489,211247,1461228,1152210,387090,158033]
				],
				"experiment_uM_per_OD": [
					[0.01071091754,0.1314293395,0.3609700638,0.1312270373,0.01513435482,0.4485148353,0.3300731497,0.04677443604],
					[0.009839233691,0.1356179314,0.3935934461,0.1457800589,0.01563992886,0.4729249881,0.4573839862,0.04572730269],
					[0.01223869195,0.1462020905,0.3901410963,0.1442694721,0.01240775683,0.4742683324,0.4770714792,0.04506455913],
					[0.01531987106,0.1460829215,0.4290848328,0.1427476802,0.01562979365,0.4352693032,0.4521213212,0.04597277469],
					[0.01201881587,0.1184385526,0.3318898191,0.128292413,0.01462719141,0.4583733012,0.4799443142,0.05479520946],
					[0.01308435769,0.1139077655,0.3688726004,0.1337750216,0.01404732716,0.4773270404,0.4679293966,0.05788285848],
					[0.01875662995,0.1001895789,0.3745270813,0.1398846643,0.01899419007,0.4995671728,0.4886544665,0.06192339396],
					[0.009135984018,0.1103901689,0.3640424551,0.1357534774,0.01704868573,0.4918396715,0.4638555378,0.06037174871]
				],
				"experiment_MEFL_per_particle": [
					[595.0432028,7301.534611,20053.63052,7290.295742,840.7865085,24917.16541,18337.15771,2598.545841],
					[546.6169547,7534.23112,21866.01697,8098.786386,868.8735885,26273.26731,25409.88959,2540.372526],
					[679.9184501,8122.232279,21674.22227,8014.865991,689.310821,26347.89657,26503.62491,2503.55392],
					[851.092832,8115.611866,23837.73493,7930.3231,868.310529,24181.31213,25117.52313,2554.009682],
					[667.7032719,6579.833652,18438.08247,7127.263191,812.6111316,25464.85081,26663.22477,3044.138545],
					[726.8992666,6328.126547,20492.6546,7431.84858,780.3968717,26517.82257,25995.73807,3215.672361],
					[1042.021388,5566.015018,20806.78832,7771.268739,1055.219,27753.36935,27147.1158,3440.143623],
					[507.5480387,6132.707064,20224.3167,7541.761356,947.1368369,27324.06933,25769.41554,3353.942235]
				],
				"experiment_net_au": [
					[33952,422081,480723,415970,42200,1219510,599838,124584],
					[28732,413897,507789,406487,38945,1210434,599605,123698],
					[36333,433016,503335,386264,30122,1233610,615487,119092],
					[44630,428610,491077,393081,37402,1147266,611522,119260],
					[31512,298210,352215,332809,46366,1211342,948764,213220],
					[34578,285222,370994,344248,43651,1261431,921767,215599],
					[50739,305772,389670,352208,59023,1289019,962593,231508],
					[32445,286368,363611,347456,53214,1303195,994177,229057]
				],
				"experiment_net_Abs600": [
					[0.457,0.463,0.192,0.457,0.402,0.392,0.262,0.384],
					[0.421,0.44,0.186,0.402,0.359,0.369,0.189,0.39],
					[0.428,0.427,0.186,0.386,0.35,0.375,0.186,0.381],
					[0.42,0.423,0.165,0.397,0.345,0.38,0.195,0.374],
					[0.378,0.363,0.153,0.374,0.457,0.381,0.285,0.561],
					[0.381,0.361,0.145,0.371,0.448,0.381,0.284,0.537],
					[0.39,0.44,0.15,0.363,0.448,0.372,0.284,0.539],
					[0.512,0.374,0.144,0.369,0.45,0.382,0.309,0.547]
				]
			}
		],
		[
			{
				"LUDOX_Abs600": [
					[0.0532],
					[0.0557],
					[0.0552],
					[0.0527]
				],
				"water_Abs600": [
					[0.0378],
					[0.0362],
					[0.0366],
					[0.0367]
				],
				"LUDOX_mean": 0.0542,
				"water_mean": 0.036825,
				"net_Abs600": 0.017375,
				"reference_OD600": 0.063,
				"OD600_per_Abs600": 3.625899281,
				"Abs600_raw": [
					[0.0825,0.0623,0.0568,0.0561,0.0552,0.0437,0.0451,0.04,0.0389,0.0464,0.0407,0.0389],
					[0.0685,0.0617,0.0576,0.0546,0.0464,0.0443,0.0417,0.0393,0.0382,0.0378,0.038,0.0372],
					[0.0686,0.0586,0.0569,0.0526,0.0467,0.0443,0.0411,0.0414,0.0387,0.0396,0.0382,0.0381],
					[0.085,0.0606,0.053,0.0548,0.0494,0.0444,0.0415,0.0395,0.038,0.0406,0.0403,0.0376]
				],
				"Abs600_mean": [0.07615,0.0608,0.056075,0.054525,0.049425,0.044175,0.04235,0.04005,0.03845,0.0411,0.0393,0.03795],
				"Abs600_std": [0.008834968402,0.001626857912,0.002080664958,0.001445394986,0.004079522031,0.0003201562119,0.001850225212,0.0009469248474,0.0004203173404,0.003718422605,0.00139761702,0.0007325753659],
				"Abs600_net_mean": [0.0382,0.02285,0.018125,0.016575,0.011475,0.006225,0.0044,0.0021,0.0005,0.00315,0.00135],
				"num_particles": [235294117.6,117647058.8,58823529.41,29411764.71,14705882.35,7352941.176,3676470.588,1838235.294,919117.6471,459558.8235,229779.4118],
				"particles_per_Abs600": [6159531876,5148667782,3245436105,1774465442,1281558375,1181195370,835561497.3,875350140.1,1838235294,145891690,170206971.7],
				"mean_particles_per_Abs600": 2526264615,
				"au_raw": [
					[42023,24636,9658,7434,4028,2142,1360,1092,943,880,836,789],
					[42488,27184,11502,5142,2123,2625,1474,1083,1055,972,1021,856],
					[43286,21709,11664,6247,3509,2256,1485,1224,1000,927,881,839],
					[43050,21643,11145,6372,6185,1248,1141,946,928,853,819,844]
				],
				"au_mean": [42711.75,23793,10992.25,6298.75,3961.25,2067.75,1365,1086.25,981.5,908,889.25,832],
				"au_std": [568.2184879,2656.757799,915.5415064,937.1778113,1686.536169,584.0858242,159.6684064,113.5616573,57.99137867,52.49126912,91.64560364,29.54093205],
				"au_net_mean": [41879.75,22961,10160.25,5466.75,3129.25,1235.75,533,254.25,149.5,76,57.25],
				"uM_fluorescein": [10,5,2.5,1.25,0.625,0.3125,0.15625,0.078125,0.0390625,0.01953125,0.009765625],
				"uM_per_au": [0.0002387788848,0.0002177605505,0.0002460569376,0.000228655051,0.0001997283694,0.0002528828647,0.00029315197,0.0003072763029,0.0002612876254,0.0002569901316,0.0001705786026],
				"mean_uM_per_au": 0.0002290167546,
				"MEFL_per_au": 1379171165,
				"experiment_Abs600": [
					[0.4354,0.3871,0.3871,0.4094,0.4032,0.5454,0.5454,0.3804,0.084],
					[0.4599,0.4062,0.4062,0.4232,0.5924,0.6085,0.6085,0.537,0.0837],
					[0.4637,0.4101,0.4101,0.4445,0.4171,0.6156,0.6156,0.4118,0.0841],
					[0.4679,0.4211,0.4211,0.4417,0.4332,0.8887,0.8887,0.4132,0.0831],
					[0.434,0.3874,0.3874,0.3736,0.3962,0.756,0.756,0.4258,0.0832],
					[0.4655,0.4121,0.4121,0.3936,0.4153,0.6984,0.6984,0.4556,0.0821],
					[0.46,0.4097,0.4097,0.3895,0.4311,0.6659,0.6659,0.4551,0.08311],
					[0.4655,0.4136,0.4136,0.4036,0.3875,0.8023,0.8023,0.4186,0.0823]
				],
				"experiment_au": [
					[10680,11113,18163,11113,11113,26684,10679,10856,9168],
					[11220,11725,18270,11481,11481,29234,10907,16388,9250],
					[10983,12212,18233,11797,11797,29432,10690,11510,9117],
					[10769,11731,18200,11690,11690,41145,10755,11332,9002],
					[9952,10608,22161,10883,10883,31252,10112,10468,8843],
					[10712,11233,22887,11309,11309,30312,10811,11054,8993],
					[10743,11878,22413,1243,1243,28855,10611,10805,9128],
					[10753,11690,23627,11665,11665,33838,10796,11539,9021]
				],
				"experiment_uM_per_OD": [
					[0.2717700247,0.4053080123,1.874419316,0.3775318332,0.384864845,2.39777742,0.2068418407,0.3597044104],
					[0.330749316,0.4847267689,1.76655978,0.4150604107,0.2770061125,2.405138634,0.1994252761,0.9945860061],
					[0.3104823776,0.599645492,1.766193314,0.4696794205,0.5083257152,2.414154596,0.1869291252,0.4612302437],
					[0.290036734,0.5099626335,1.718811397,0.4734460516,0.4849407429,2.52010404,0.1374402633,0.4458224319],
					[0.1996749026,0.3664688116,2.765230387,0.4436955523,0.4116587488,2.103720377,0.1191316506,0.2995832491],
					[0.283188288,0.4287317023,2.659284943,0.4696042556,0.4390207852,2.184872919,0.186317321,0.3485289882],
					[0.2706508728,0.531840408,2.569272662,-1.625468774,-1.431154279,2.137964419,0.1607239435,0.2847431711],
					[0.2854788293,0.5088369699,2.784590776,0.5197592716,0.5471777653,2.177049502,0.1557103141,0.472912048]
				],
				"experiment_MEFL_per_particle": [
					[2349.034328,3503.265069,16201.47522,3263.182675,3326.565296,20725.10196,1787.829931,3109.091994],
					[2858.819689,4189.718204,15269.19523,3587.559571,2394.292263,20788.72834,1723.725123,8596.667986],
					[2683.643143,5183.01401,15266.0277,4059.656996,4393.694839,20866.65748,1615.715098,3986.626844],
					[2506.921966,4407.843483,14856.48383,4092.213735,4191.567681,21782.42765,1187.959919,3853.449982],
					[1725.882762,3167.55985,23901.16832,3835.066375,3558.157429,18183.4306,1029.710091,2589.436922],
					[2447.727672,3705.726882,22985.43272,4059.007311,3794.660196,18884.86964,1610.426991,3012.497638],
					[2339.36098,4596.943231,22207.41485,-14049.68025,-12370.12998,18479.41773,1389.211563,2461.167247],
					[2467.525882,4398.113851,24068.50914,4492.520368,4729.511121,18817.24822,1345.876439,4087.598094]
				],
				"experiment_net_au": [
					[1512,1945,8995,1945,1945,17516,1511,1688],
					[1970,2475,9020,2231,2231,19984,1657,7138],
					[1866,3095,9116,2680,2680,20315,1573,2393],
					[1767,2729,9198,2688,2688,32143,1753,2330],
					[1109,1765,13318,2040,2040,22409,1269,1625],
					[1719,2240,13894,2316,2316,21319,1818,2061],
					[1615,2750,13285,-7885,-7885,19727,1483,1677],
					[1732,2669,14606,2644,2644,24817,1775,2518]
				],
				"experiment_net_Abs600": [
					[0.3514,0.3031,0.3031,0.3254,0.3192,0.4614,0.4614,0.2964],
					[0.3762,0.3225,0.3225,0.3395,0.5087,0.5248,0.5248,0.4533],
					[0.3796,0.326,0.326,0.3604,0.333,0.5315,0.5315,0.3277],
					[0.3848,0.338,0.338,0.3586,0.3501,0.8056,0.8056,0.3301],
					[0.3508,0.3042,0.3042,0.2904,0.313,0.6728,0.6728,0.3426],
					[0.3834,0.33,0.33,0.3115,0.3332,0.6163,0.6163,0.3735],
					[0.37689,0.32659,0.32659,0.30639,0.34799,0.58279,0.58279,0.37199],
					[0.3832,0.3313,0.3313,0.3213,0.3052,0.72,0.72,0.3363]
				]
			}
		],
		[
			{
				"LUDOX_Abs600": [
					[0.05570000038],
					[0.05669999868],
					[0.05629999936],
					[0.05469999835]
				],
				"water_Abs600": [
					[0.04030000046],
					[0.03979999945],
					[0.03979999945],
					[0.03979999945]
				],
				"LUDOX_mean": 0.05584999919,
				"water_mean": 0.0399249997,
				"net_Abs600": 0.01592499949,
				"reference_OD600": 0.063,
				"OD600_per_Abs600": 3.956044083,
				"Abs600_raw": [
					[0.4528999925,0.2117000073,0.1344999969,0.09619999677,0.07129999995,0.05950000137,0.05689999834,0.05020000041,0.04619999975,0.0438000001,0.04160000011,0.04030000046],
					[0.4478999972,0.2228000015,0.1427000016,0.09459999949,0.07500000298,0.06350000203,0.05579999834,0.04960000142,0.04549999908,0.04369999841,0.04170000181,0.03959999979],
					[0.5080999732,0.2016000003,0.1361999959,0.09459999949,0.07400000095,0.06490000337,0.05510000139,0.0474999994,0.04419999942,0.04289999977,0.04149999842,0.03970000148],
					[0.4397999942,0.2142000049,0.1405999959,0.1005999967,0.07940000296,0.06300000101,0.05449999869,0.04830000177,0.04520000145,0.04250000045,0.04129999876,0.03970000148]
				],
				"Abs600_mean": [0.4621749893,0.2125750035,0.1384999976,0.09649999812,0.07492500171,0.06272500195,0.05557499919,0.04890000075,0.04527499992,0.04322499968,0.04152499977,0.0398250008],
				"Abs600_std": [0.03108882712,0.008725585524,0.003800878835,0.00283548815,0.003367864085,0.002295467239,0.001030775815,0.001224745224,0.0008301606565,0.0006291523683,0.0001707837677,0.0003201561044],
				"Abs600_net_mean": [0.4223499885,0.1727500027,0.09867499676,0.05667499732,0.03510000091,0.02290000115,0.01574999839,0.009074999951,0.005449999124,0.003399998881,0.001699998975],
				"num_particles": [235294117.6,117647058.8,58823529.41,29411764.71,14705882.35,7352941.176,3676470.588,1838235.294,919117.6471,459558.8235,229779.4118],
				"particles_per_Abs600": [557106958.8,681024931.9,596134090.2,518954849.5,418970996.3,321089118.3,233426727.9,202560364.1,168645466.9,135164404.3,135164441.4],
				"mean_particles_per_Abs600": 507234797.2,
				"au_raw": [
					[43176,23575,12777,6708,3392,1663,866,434,226,116,60,4],
					[46775,25137,12654,6304,3379,1688,851,433,214,111,58,6],
					[46489,24637,12273,6779,3447,1805,900,452,230,119,61,4],
					[46851,23405,13706,6529,3533,1999,973,486,211,162,190,5]
				],
				"au_mean": [45822.75,24188.5,12852.5,6580,3437.75,1788.75,897.5,451.25,220.25,127,92.25,4.75],
				"au_std": [1771.369785,834.8770369,608.1077207,211.9449614,70.00654731,153.2239646,54.34764638,24.75715385,9.178779875,23.56551152,65.17860078,0.9574271078],
				"au_net_mean": [45818,24183.75,12847.75,6575.25,3433,1784,892.75,446.5,215.5,122.25,87.5],
				"uM_fluorescein": [10,5,2.5,1.25,0.625,0.3125,0.15625,0.078125,0.0390625,0.01953125,0.009765625],
				"uM_per_au": [0.0002182548343,0.0002067504006,0.0001945866008,0.00019010684,0.0001820565103,0.0001751681614,0.0001750210025,0.0001749720045,0.0001812645012,0.0001597648262,0.0001116071429],
				"mean_uM_per_au": 0.0001897337026,
				"MEFL_per_au": 1142603091,
				"experiment_Abs600": [
					[0.2358999997,0.2192000002,0.2128999978,0.2282000035,0.2388000041,0.2416999936,0.0800999999,0.2229000032,0.04259999841],
					[0.2301999927,0.2257000059,0.2187000066,0.2087000012,0.2338999957,0.233099997,0.07620000094,0.2265000045,0.0428000018],
					[0.2194000036,0.2308000028,0.2140000015,0.2164999992,0.2280000001,0.2522000074,0.07649999857,0.2250999957,0.04320000112],
					[0.2275000066,0.2214999944,0.2066999972,0.2009000033,0.2333000004,0.239199996,0.0775000006,0.2260999978,0.04639999941],
					[0.2261999995,0.2220000029,0.1028999984,0.2294999957,0.2229000032,0.2527999878,0.1057000011,0.2328999937,0.0428000018],
					[0.2120999992,0.2132000029,0.09820000082,0.2145999968,0.2212000042,0.2370000035,0.1075000018,0.2178000063,0.04270000011],
					[0.2138999999,0.2125999928,0.09329999983,0.215200007,0.2273000032,0.2272000015,0.1068999991,0.2208999991,0.04270000011],
					[0.2231999934,0.2176000029,0.09640000015,0.138500005,0.1887000054,0.1680999994,0.1044000015,0.2345000058,0.04289999977]
				],
				"experiment_au": [
					[119,2850,10238,3452,169,11904,2197,1444,88],
					[111,2838,10213,3106,162,11575,2014,1481,80],
					[109,2959,10021,3276,158,12595,2065,1479,98],
					[115,2876,9927,3097,162,11889,2101,1498,85],
					[117,3140,3796,3699,157,12595,3822,1607,89],
					[110,3033,3458,3538,156,11790,3746,1532,88],
					[111,3067,3251,3587,161,11746,3790,1566,82],
					[114,3111,3443,2223,134,8560,3696,1721,92]
				],
				"experiment_uM_per_OD": [
					[0.007691538115,0.7500951033,2.858477351,0.8692833533,0.01980019023,2.846312581,2.697296286,0.3607009706],
					[0.007933694772,0.7232091403,2.762838829,0.8747942078,0.0205795815,2.897033771,2.777111864,0.3657735793],
					[0.002994126429,0.731422607,2.786368063,0.8795057735,0.01557157872,2.867760181,2.832980071,0.3641198474],
					[0.007944858138,0.7644640422,2.944646758,0.9349961712,0.0197589918,2.936334573,3.10894817,0.3771181619],
					[0.007322208061,0.8165589803,2.95822701,0.9273555123,0.0181083365,2.856159905,2.846365775,0.3829772999],
					[0.006228631487,0.8284079696,2.912193793,0.9625572875,0.01827065184,2.888488517,2.707397625,0.3955163047],
					[0.008124143723,0.8426249901,3.003689832,0.9745009466,0.02052479117,3.032037002,2.770052907,0.399401382],
					[0.005852081007,0.8288072854,3.00402818,1.069076771,0.01381577047,3.24384341,2.810560991,0.4077640419]
				],
				"experiment_MEFL_per_particle": [
					[361.2569343,35230.54211,134257.2512,40828.5878,929.9773225,133685.895,126686.8827,16941.43939],
					[372.6305724,33967.7595,129765.2915,41087.42216,966.5838498,136068.173,130435.6688,17179.69019],
					[140.6284307,34353.53043,130870.4149,41308.71545,731.3674722,134693.248,133059.6923,17102.01754],
					[373.1548945,35905.42387,138304.4645,43914.99402,928.0423105,137914.057,146021.3897,17712.52368],
					[343.9102032,38352.22415,138942.3032,43556.12679,850.5141664,134148.4051,133688.3935,17987.71627],
					[292.5469889,38908.74867,136780.2104,45209.4873,858.1378096,135666.8186,127161.3234,18576.6495],
					[381.5755979,39576.49512,141077.6055,45770.45828,964.0104519,142409.0182,130104.123,18759.1242],
					[274.8611282,38927.50378,141093.4971,50212.5051,648.900494,152357.1629,132006.7107,19151.90245]
				],
				"experiment_net_au": [
					[31,2762,10150,3364,81,11816,2109,1356],
					[31,2758,10133,3026,82,11495,1934,1401],
					[11,2861,9923,3178,60,12497,1967,1381],
					[30,2791,9842,3012,77,11804,2016,1413],
					[28,3051,3707,3610,68,12506,3733,1518],
					[22,2945,3370,3450,68,11702,3658,1444],
					[29,2985,3169,3505,79,11664,3708,1484],
					[22,3019,3351,2131,42,8468,3604,1629]
				],
				"experiment_net_Abs600": [
					[0.1933000013,0.1766000018,0.1702999994,0.1856000051,0.1962000057,0.1990999952,0.03750000149,0.1803000048],
					[0.1873999909,0.1829000041,0.1759000048,0.1658999994,0.1910999939,0.1902999952,0.03339999914,0.1837000027],
					[0.1762000024,0.1876000017,0.1708000004,0.173299998,0.184799999,0.2090000063,0.03329999745,0.1818999946],
					[0.1811000071,0.175099995,0.1602999978,0.1545000039,0.186900001,0.1927999966,0.03110000119,0.1796999983],
					[0.1833999977,0.1792000011,0.06009999663,0.1866999939,0.1801000014,0.209999986,0.06289999932,0.1900999919],
					[0.1693999991,0.1705000028,0.05550000072,0.1718999967,0.1785000041,0.1943000033,0.06480000168,0.1751000062],
					[0.1711999997,0.1698999926,0.05059999973,0.1725000069,0.1846000031,0.1845000014,0.06419999897,0.178199999],
					[0.1802999936,0.1747000031,0.05350000039,0.09560000524,0.1458000056,0.1251999997,0.0615000017,0.1916000061]
				]
			}
		],
		[
			{
				"LUDOX_Abs600": [
					[0.068],
					[0.063],
					[0.057],
					[0.07]
				],
				"water_Abs600": [
					[0.052],
					[0.034],
					[0.047],
					[0.046]
				],
				"LUDOX_mean": 0.0645,
				"water_mean": 0.04475,
				"net_Abs600": 0.01975,
				"reference_OD600": 0.063,
				"OD600_per_Abs600": 3.189873418,
				"Abs600_raw": [
					[0.579,0.313,0.171,0.107,0.074,0.053,0.042,0.04,0.041,0.037,0.037,0.044],
					[0.56,0.317,0.173,0.1,0.068,0.052,0.042,0.038,0.042,0.033,0.037,0.035],
					[0.591,0.314,0.176,0.115,0.065,0.049,0.045,0.037,0.041,0.039,0.039,0.04],
					[0.557,0.336,0.189,0.114,0.077,0.049,0.049,0.037,0.039,0.04,0.034,0.037]
				],
				"Abs600_mean": [0.57175,0.32,0.17725,0.109,0.071,0.05075,0.0445,0.038,0.04075,0.03725,0.03675,0.039],
				"Abs600_std": [0.01611159003,0.0108012345,0.008098353742,0.006976149845,0.005477225575,0.002061552813,0.00331662479,0.001414213562,0.001258305739,0.003095695937,0.002061552813,0.003915780041],
				"Abs600_net_mean": [0.53275,0.281,0.13825,0.07,0.032,0.01175,0.0055,-0.001,0.00175,-0.00175,-0.00225],
				"num_particles": [235294117.6,117647058.8,58823529.41,29411764.71,14705882.35,7352941.176,3676470.588,1838235.294,919117.6471,459558.8235,229779.4118],
				"particles_per_Abs600": [441659535.7,418672807.2,425486650.4,420168067.2,459558823.5,625782227.8,668449197.9,-1838235294,525210084,-262605042,-102124183],
				"mean_particles_per_Abs600": 469933715.2,
				"au_raw": [
					[3334,1849,1103,536.1,258.1,140.1,64.85,30.33,18.23,8.681,4.431,0.0195],
					[3389,1892,1069,513.4,259,137.6,70.18,31.27,16.72,9.061,4.498,0.02207],
					[3401,2010,1056,566.2,231.6,157,77.8,37.64,17.73,9.943,5.009,0.02476],
					[3602,1930,1003,525.6,285.6,144.8,69.7,32.07,15.95,8.463,4.417,0.0229]
				],
				"au_mean": [3431.5,1920.25,1057.75,535.325,258.575,144.875,70.6325,32.8275,17.1575,9.037,4.58875,0.0223075],
				"au_std": [117.3499041,68.37336226,41.53211609,22.57688715,22.04848823,8.616795615,5.35053502,3.286197144,1.021024812,0.6525907344,0.2823878834,0.00218359604],
				"au_net_mean": [3431.477693,1920.227693,1057.727693,535.3026925,258.5526925,144.8526925,70.6101925,32.8051925,17.1351925,9.0146925,4.5664425],
				"uM_fluorescein": [10,5,2.5,1.25,0.625,0.3125,0.15625,0.078125,0.0390625,0.01953125,0.009765625],
				"uM_per_au": [0.002914196418,0.002603857876,0.002363557291,0.002335127429,0.002417302229,0.00215736411,0.002212853336,0.002381482749,0.002279665081,0.002166601911,0.002138563006],
				"mean_uM_per_au": 0.002375441787,
				"MEFL_per_au": 1.430524514e+10,
				"experiment_Abs600": [
					[0.381,0.362,0.114,0.386,0.379,0.283,0.271,0.356,0.041],
					[0.416,0.368,0.123,0.383,0.374,0.251,0.259,0.34,0.044],
					[0.425,0.379,0.143,0.382,0.361,0.269,0.288,0.38,0.053],
					[0.426,0.366,0.112,0.433,0.378,0.259,0.26,0.366,0.042],
					[0.362,0.4,0.134,0.389,0.395,0.304,0.255,0.414,0.04],
					[0.332,0.345,0.113,0.39,0.341,0.257,0.234,0.401,0.054],
					[0.363,0.371,0.125,0.379,0.379,0.318,0.273,0.394,0.045],
					[0.35,0.368,0.115,0.397,0.353,0.227,0.261,0.387,0.04]
				],
				"experiment_au": [
					[4.825,47.78,58.65,91.56,5.474,189.5,51.07,44.42,4.551],
					[4.949,49.11,65.22,91.18,5.319,165.4,49.64,40.47,4.355],
					[4.715,48.73,58.28,83.78,5.372,173.4,52.98,45.25,4.336],
					[4.56,49.21,59.51,90.59,5.341,191.7,50.54,44.76,4.488],
					[4.731,41.64,61.6,94.23,5.427,236.1,49.91,50.44,4.421],
					[3.983,38.18,50.86,93.28,5.141,188.7,53.77,46.19,4.447],
					[4.614,38.88,52.9,95.75,5.11,211.6,53.2,49.62,4.492],
					[4.531,43.63,61.75,90.28,5.381,166.6,48.42,51.04,4.41]
				],
				"experiment_uM_per_OD": [
					[0.0006001262012,0.1002861824,0.5518706781,0.1878088376,0.002033555095,0.5691248698,0.150616821,0.09425311917],
					[0.001189089236,0.1028649676,0.5737351761,0.1907286946,0.002175374516,0.5793591133,0.1568508421,0.09085876945],
					[0.0007586949836,0.1014092615,0.4463459307,0.1798192356,0.002504839951,0.5828654749,0.1541460357,0.09317408374],
					[0.0001396279027,0.1027891204,0.5853414446,0.1639862462,0.001890517476,0.6424582221,0.1573123957,0.09256123285],
					[0.0007169300178,0.07698979125,0.4529806438,0.191630828,0.002110282367,0.653512179,0.1575574242,0.09162975333],
					[-0.001242922721,0.08632427107,0.5858124155,0.1968819917,0.001800729653,0.6759109346,0.2040553198,0.08958290168],
					[0.0002856956667,0.07855254506,0.4506071675,0.2034676749,0.001377884932,0.5649437004,0.159087623,0.09629230932],
					[0.0002906662576,0.08904400557,0.5693343245,0.1791200448,0.002310180081,0.6458823396,0.148296205,0.1000706874]
				],
				"experiment_MEFL_per_particle": [
					[24.53185256,4099.480802,22559.27183,7677.216398,83.12730499,23264.58562,6156.887729,3852.862311],
					[48.60737916,4204.895927,23453.04491,7796.573794,88.92457415,23682.93921,6411.720941,3714.108684],
					[31.01379916,4145.389831,18245.6499,7350.618865,102.3924038,23826.27165,6301.154344,3808.753692],
					[5.707684674,4201.795456,23927.48389,6703.400727,77.28023852,26262.29341,6430.588247,3783.701682],
					[29.30653828,3147.17505,18516.86252,7833.451046,86.26374883,26714.1551,6440.60448,3745.624827],
					[-50.80797484,3528.748263,23946.73616,8048.107184,73.6099078,27629.76747,8341.337219,3661.953988],
					[11.67861686,3211.057023,18419.83998,8317.315576,56.32493618,23093.66852,6503.155674,3936.219965],
					[11.88180379,3639.925088,23273.14768,7322.037467,94.43513215,26402.26388,6062.026003,4090.671836]
				],
				"experiment_net_au": [
					[0.274,43.229,54.099,87.009,0.923,184.949,46.519,39.869],
					[0.594,44.755,60.865,86.825,0.964,161.045,45.285,36.115],
					[0.379,44.394,53.944,79.444,1.036,169.064,48.644,40.914],
					[0.072,44.722,55.022,86.102,0.853,187.212,46.052,40.272],
					[0.31,37.219,57.179,89.809,1.006,231.679,45.489,46.019],
					[-0.464,33.733,46.413,88.833,0.694,184.253,49.323,41.743],
					[0.122,34.388,48.408,91.258,0.618,207.108,48.708,45.128],
					[0.121,39.22,57.34,85.87,0.971,162.19,44.01,46.63]
				],
				"experiment_net_Abs600": [
					[0.34,0.321,0.073,0.345,0.338,0.242,0.23,0.315],
					[0.372,0.324,0.079,0.339,0.33,0.207,0.215,0.296],
					[0.372,0.326,0.09,0.329,0.308,0.216,0.235,0.327],
					[0.384,0.324,0.07,0.391,0.336,0.217,0.218,0.324],
					[0.322,0.36,0.094,0.349,0.355,0.264,0.215,0.374],
					[0.278,0.291,0.059,0.336,0.287,0.203,0.18,0.347],
					[0.318,0.326,0.08,0.334,0.334,0.273,0.228,0.349],
					[0.31,0.328,0.075,0.357,0.313,0.187,0.221,0.347]
				]
			}
		],
		[
			{
				"LUDOX_Abs600": [
					[0.099],
					[0.103],
					[0.099],
					[0.098]
				],
				"water_Abs600": [
					[0.084],
					[0.084],
					[0.084],
					[0.083]
				],
				"LUDOX_mean": 0.09975,
				"water_mean": 0.08375,
				"net_Abs600": 0.016,
				"reference_OD600": 0.063,
				"OD600_per_Abs600": 3.9375,
				"Abs600_raw": [
					[0.918,0.579,0.293,0.188,0.136,0.108,0.095,0.091,0.087,0.088,0.087,0.088],
					[0.992,0.591,0.316,0.207,0.14,0.117,0.097,0.091,0.087,0.086,0.085,0.087],
					[1.008,0.568,0.3,0.186,0.14,0.113,0.101,0.093,0.085,0.084,0.084,0.084],
					[0.989,0.532,0.31,0.197,0.141,0.113,0.098,0.091,0.088,0.085,0.086,0.084]
				],
				"Abs600_mean": [0.97675,0.5675,0.30475,0.1945,0.13925,0.11275,0.09775,0.0915,0.08675,0.08575,0.0855,0.08575],
				"Abs600_std": [0.04004476662,0.02546239057,0.01024288371,0.009609023537,0.002217355783,0.003685557398,0.0025,0.001,0.001258305739,0.001707825128,0.001290994449,0.002061552813],
				"Abs600_net_mean": [0.891,0.48175,0.219,0.10875,0.0535,0.027,0.012,0.00575,0.001,0,-0.00025],
				"num_particles": [235294117.6,117647058.8,58823529.41,29411764.71,14705882.35,7352941.176,3676470.588,1838235.294,919117.6471,459558.8235,229779.4118],
				"particles_per_Abs600": [264078695.5,244207698.6,268600590.9,270453008.8,274876305.7,272331154.7,306372549,319693094.6,919117647.1,"_NaN_",-919117647.1],
				"mean_particles_per_Abs600": 266093751.7,
				"au_raw": [
					[6430096,3537819,1877879,943426,485943,243282,119291,58686,30715,15510,7853,362],
					[6430471,3545563,1905200,915717,485521,243120,115197,57649,30202,15551,7758,349],
					[6520714,3572998,1901342,924552,483041,234834,112306,56654,29028,14789,7639,333],
					[6463430,3545815,1915178,917411,483189,246696,117931,57191,30692,15225,7672,331]
				],
				"au_mean": [6461177.75,3550548.75,1899899.75,925276.5,484423.5,241983,116181.25,57545,30159.25,15268.75,7730.5,343.75],
				"au_std": [42656.05613,15419.48392,15795.686,12690.93352,1521.915788,5043.171621,3093.998532,862.5338641,790.4080697,351.1603385,95.84188368,14.59166429],
				"au_net_mean": [6460834,3550205,1899556,924932.75,484079.75,241639.25,115837.5,57201.25,29815.5,14925,7386.75],
				"uM_fluorescein": [10,5,2.5,1.25,0.625,0.3125,0.15625,0.078125,0.0390625,0.01953125,0.009765625],
				"uM_per_au": [1.547787793e-06,1.408369376e-06,1.316097025e-06,1.351449605e-06,1.291109574e-06,1.293250165e-06,1.348872343e-06,1.365791831e-06,1.310140699e-06,1.308626466e-06,1.322046231e-06],
				"mean_uM_per_au": 1.332055149e-06,
				"MEFL_per_au": 8021823.795,
				"experiment_Abs600": [
					[0.581,0.563,0.106,0.528,0.538,0.143,0.112,0.522,0.086],
					[0.618,0.575,0.108,0.565,0.619,0.198,0.162,0.602,0.086],
					[0.619,0.579,0.111,0.58,0.632,0.183,0.167,0.63,0.087],
					[0.615,0.631,0.119,0.572,0.624,0.184,0.161,0.638,0.089],
					[0.579,0.68,0.137,0.569,0.608,0.215,0.146,0.606,0.087],
					[0.607,0.581,0.136,0.591,0.64,0.239,0.185,0.655,0.087],
					[0.605,0.586,0.123,0.589,0.636,0.234,0.148,0.632,0.089],
					[0.594,0.571,0.112,0.566,0.589,0.171,0.112,0.595,0.104]
				],
				"experiment_au": [
					[14452,109248,55883,186802,15591,82324,61258,78290,12036],
					[15184,111740,58861,187018,16504,94976,65852,80056,11996],
					[15123,111813,59426,188534,16325,87525,67023,81560,12297],
					[15024,122835,59998,186927,16331,96238,69546,82211,12660],
					[14301,172095,76101,193639,15563,121733,49180,82767,12641],
					[15236,133645,82332,203103,16766,125437,51364,89098,12768],
					[15234,135138,81350,210355,16698,127853,52197,90234,12578],
					[15063,136407,82100,209817,16655,126705,51373,91819,12085]
				],
				"experiment_uM_per_OD": [
					[0.001651176009,0.06894505749,0.7416713921,0.1337630971,0.00266074227,0.4171651009,0.6404534169,0.051407591],
					[0.002027254716,0.06900484113,0.7206552908,0.123611469,0.002861266678,0.2506438464,0.239729865,0.04462147088],
					[0.001797058289,0.06842730686,0.6643219801,0.1209349449,0.002500314264,0.2651001184,0.2314223812,0.04315221646],
					[0.001520419276,0.06876784446,0.5338144055,0.1220589594,0.002321305184,0.2976254109,0.2672849708,0.04285807624],
					[0.001141417756,0.09096668401,0.4293700052,0.1270364581,0.001897335476,0.2883265086,0.209510737,0.04571022388],
					[0.001605622519,0.08277865446,0.4802751378,0.1277584867,0.002445790745,0.2507624421,0.1332348572,0.04546200292],
					[0.001741325693,0.08342457492,0.6842808345,0.1338158076,0.00254807102,0.2689482777,0.2271711292,0.04838122116],
					[0.002056033811,0.09006016668,2.960756866,0.1447893513,0.003187690149,0.5787449844,1.661389927,0.05493684299]
				],
				"experiment_MEFL_per_particle": [
					[147.1398037,6143.840614,66091.91415,11919.9139,237.104399,37174.46881,57072.16525,4581.0397],
					[180.6529766,6149.168061,64219.1247,11015.28074,254.9735553,22335.40589,21362.83781,3976.314112],
					[160.1396838,6097.702755,59199.14365,10776.76998,222.8083184,23623.63502,20622.54028,3845.385727],
					[135.4877933,6128.048784,47569.33628,10876.9333,206.8564389,26522.03296,23818.33185,3819.174267],
					[101.7141623,8106.23456,38262.07378,11320.48879,169.075597,25693.38801,18669.94709,4073.335206],
					[143.0804354,7376.581843,42798.33834,11384.8303,217.9496118,22345.97421,11872.84132,4051.215709],
					[155.1732336,7434.141188,60977.71958,11924.61104,227.0640245,23966.55267,20243.70217,4311.353451],
					[183.217543,8025.452874,263839.3373,12902.48684,284.0618445,51573.19567,148049.9876,4895.538846]
				],
				"experiment_net_au": [
					[2416,97212,43847,174766,3555,70288,49222,66254],
					[3188,99744,46865,175022,4508,82980,53856,68060],
					[2826,99516,47129,176237,4028,75228,54726,69263],
					[2364,110175,47338,174267,3671,83578,56886,69551],
					[1660,159454,63460,180998,2922,109092,36539,70126],
					[2468,120877,69564,190335,3998,112669,38596,76330],
					[2656,122560,68772,197777,4120,115275,39619,77656],
					[2978,124322,70015,197732,4570,114620,39288,79734]
				],
				"experiment_net_Abs600": [
					[0.495,0.477,0.02,0.442,0.452,0.057,0.026,0.436],
					[0.532,0.489,0.022,0.479,0.533,0.112,0.076,0.516],
					[0.532,0.492,0.024,0.493,0.545,0.096,0.08,0.543],
					[0.526,0.542,0.03,0.483,0.535,0.095,0.072,0.549],
					[0.492,0.593,0.05,0.482,0.521,0.128,0.059,0.519],
					[0.52,0.494,0.049,0.504,0.553,0.152,0.098,0.568],
					[0.516,0.497,0.034,0.5,0.547,0.145,0.059,0.543],
					[0.49,0.467,0.008,0.462,0.485,0.067,0.008,0.491]
				]
			}
		],
		[
			{
				"LUDOX_Abs600": [
					[0.0625],
					[0.0637],
					[0.0602],
					[0.0624]
				],
				"water_Abs600": [
					[0.0392],
					[0.0403],
					[0.0399],
					[0.0403]
				],
				"LUDOX_mean": 0.0622,
				"water_mean": 0.039925,
				"net_Abs600": 0.022275,
				"reference_OD600": 0.063,
				"OD600_per_Abs600": 2.828282828,
				"Abs600_raw": [
					[0.6027,0.34,0.1907,0.1169,0.0782,0.0591,0.0486,0.0448,0.0419,0.0422,0.0402,0.0407],
					[0.6132,0.335,0.1969,0.1156,0.0781,0.0589,0.0495,0.0442,0.0445,0.0409,0.0413,0.0393],
					[0.6051,0.3311,0.1917,0.1164,0.0776,0.059,0.0486,0.0453,0.0429,0.0409,0.0407,0.0391],
					[0.6204,0.3419,0.1913,0.1168,0.078,0.0594,0.0489,0.0452,0.0404,0.0404,0.04,0.0431]
				],
				"Abs600_mean": [0.61035,0.337,0.19265,0.116425,0.077975,0.0591,0.0489,0.044875,0.042425,0.0411,0.04055,0.04055],
				"Abs600_std": [0.008066597796,0.004892851929,0.002862982128,0.0005909032634,0.000262995564,0.0002160246899,0.0004242640687,0.0004991659711,0.001723127002,0.0007702813339,0.0005802298395,0.001843004793],
				"Abs600_net_mean": [0.5698,0.29645,0.1521,0.075875,0.037425,0.01855,0.00835,0.004325,0.001875,0.00055,0],
				"num_particles": [235294117.6,117647058.8,58823529.41,29411764.71,14705882.35,7352941.176,3676470.588,1838235.294,919117.6471,459558.8235,229779.4118],
				"particles_per_Abs600": [412941589.4,396852956.1,386742468.2,387634460.7,392942748.2,396384969.1,440295878.8,425025501.5,490196078.4,835561497.3,"_NaN_"],
				"mean_particles_per_Abs600": 392111520.5,
				"au_raw": [
					[42186,20765,11129,5576,3224,1461,866,430,215,111,66,33],
					[40647,22557,10836,6076,3038,1609,774,384,217,105,68,37],
					[40523,22514,12138,5967,2948,1628,736,366,223,120,71,29],
					[43225,22953,11939,5872,2976,1612,776,398,196,135,63,40]
				],
				"au_mean": [41645.25,22197.25,11510.5,5872.75,3046.5,1577.5,788,394.5,212.75,117.75,67,34.75],
				"au_std": [1296.658365,975.0638868,626.5942334,214.6739776,124.1652125,78.11316577,55.16037225,27.04933764,11.67261753,13.04798835,3.366501646,4.787135539],
				"au_net_mean": [41610.5,22162.5,11475.75,5838,3011.75,1542.75,753.25,359.75,178,83,32.25],
				"uM_fluorescein": [10,5,2.5,1.25,0.625,0.3125,0.15625,0.078125,0.0390625,0.01953125,0.009765625],
				"uM_per_au": [0.0002403239567,0.000225606317,0.0002178506851,0.0002141144227,0.0002075205445,0.000202560363,0.0002074344507,0.0002171646977,0.0002194522472,0.0002353162651,0.0003028100775],
				"mean_uM_per_au": 0.0002135304665,
				"MEFL_per_au": 1285910556,
				"experiment_Abs600": [
					[0.3925,0.3745,0.1171,0.3361,0.3558,0.3572,0.1075,0.3454,0.0463],
					[0.412,0.3574,0.1242,0.3331,0.3887,0.3555,0.1078,0.3581,0.0464],
					[0.4004,0.3666,0.1226,0.3512,0.3715,0.3819,0.1072,0.3639,0.0461],
					[0.4172,0.379,0.1255,0.3691,0.3777,0.3884,0.1083,0.3669,0.0469],
					[0.372,0.4092,0.1083,0.3356,0.4562,0.3854,0.1092,0.3746,0.047],
					[0.3898,0.4276,0.1057,0.3522,0.4599,0.3945,0.1062,0.3958,0.0478],
					[0.3828,0.4271,0.1074,0.3489,0.4586,0.3958,0.1052,0.3908,0.0473],
					[0.3989,0.4297,0.1027,0.3596,0.4555,0.3875,0.1072,0.3831,0.0472]
				],
				"experiment_au": [
					[1588,16664,30147,38169,1889,38521,22736,18010,1463],
					[1665,18131,31575,40480,1959,41381,24204,18791,1457],
					[1691,17517,32006,39953,1965,39435,24554,19273,1444],
					[1753,17615,32965,43305,1966,42396,24599,19259,1390],
					[1541,16744,27965,32836,1796,35776,21172,17515,1334],
					[1603,17521,30929,34421,1679,40294,22028,16500,1352],
					[1641,17603,30394,34708,1932,38972,21504,19479,1336],
					[1658,18053,32424,36206,1914,40071,23684,20120,1337]
				],
				"experiment_uM_per_OD": [
					[0.0272596303,3.496798397,30.58746379,9.562593426,0.1039168462,8.999083199,26.24305134,4.176763317],
					[0.04295306508,4.047775526,29.22695319,10.27613907,0.1107219766,9.75151412,27.97001946,4.198546834],
					[0.05263356817,3.786220677,30.16180642,9.52921324,0.1208807614,8.541557041,28.55589309,4.235552841],
					[0.07400991835,3.688525939,30.32898144,9.821570683,0.131460111,9.065540687,28.53810092,4.215870699],
					[0.04808659175,3.212115883,32.79925748,8.240979095,0.0852399846,7.684135599,24.07933636,3.729052321],
					[0.05540955056,3.214143131,38.566708,8.201880287,0.05990763157,8.480108772,26.72949098,3.286344326],
					[0.0686347928,3.233623991,36.50297487,8.353873792,0.1094018239,8.153380109,26.2979128,3.987671471],
					[0.06890800494,3.299422526,42.28855467,8.42685419,0.1066923904,8.593447166,28.11933143,4.221744699]
				],
				"experiment_MEFL_per_particle": [
					[1184.088351,151891.9443,1328640.893,415374.5063,4513.880992,390897.0689,1139930.771,181427.8746],
					[1865.770864,175824.9761,1269543.806,446369.0971,4809.478382,423580.7362,1214945.832,182374.0946],
					[2286.267064,164463.705,1310151.43,413924.5567,5250.749911,371023.3073,1240394.678,183981.5406],
					[3214.800831,160220.0965,1317413.083,426623.8135,5710.289696,393783.8116,1239621.832,183126.5989],
					[2088.758083,139526.0668,1424715.532,357966.9731,3702.606076,333779.1213,1045944.547,161980.4584],
					[2406.848612,139614.1253,1675238.775,356268.6212,2602.233702,368354.1523,1161060.46,142750.3598],
					[2981.319178,140460.3238,1585595.507,362870.8288,4752.134338,354161.898,1142313.812,173214.2103],
					[2993.186812,143318.4432,1836906.238,366040.91,4634.443503,373277.2811,1221431.561,183381.7503]
				],
				"experiment_net_au": [
					[125,15201,28684,36706,426,37058,21273,16547],
					[208,16674,30118,39023,502,39924,22747,17334],
					[247,16073,30562,38509,521,37991,23110,17829],
					[363,16225,31575,41915,576,41006,23209,17869],
					[207,15410,26631,31502,462,34442,19838,16181],
					[251,16169,29577,33069,327,38942,20676,15148],
					[305,16267,29058,33372,596,37636,20168,18143],
					[321,16716,31087,34869,577,38734,22347,18783]
				],
				"experiment_net_Abs600": [
					[0.3462,0.3282,0.0708,0.2898,0.3095,0.3109,0.0612,0.2991],
					[0.3656,0.311,0.0778,0.2867,0.3423,0.3091,0.0614,0.3117],
					[0.3543,0.3205,0.0765,0.3051,0.3254,0.3358,0.0611,0.3178],
					[0.3703,0.3321,0.0786,0.3222,0.3308,0.3415,0.0614,0.32],
					[0.325,0.3622,0.0613,0.2886,0.4092,0.3384,0.0622,0.3276],
					[0.342,0.3798,0.0579,0.3044,0.4121,0.3467,0.0584,0.348],
					[0.3355,0.3798,0.0601,0.3016,0.4113,0.3485,0.0579,0.3435],
					[0.3517,0.3825,0.0555,0.3124,0.4083,0.3403,0.06,0.3359]
				]
			}
		],
		[
			{
				"LUDOX_Abs600": [
					[0.054567],
					[0.054682],
					[0.061455],
					[0.055469]
				],
				"water_Abs600": [
					[0.041674],
					[0.039352],
					[0.038243],
					[0.038234]
				],
				"LUDOX_mean": 0.05654325,
				"water_mean": 0.03937575,
				"net_Abs600": 0.0171675,
				"reference_OD600": 0.063,
				"OD600_per_Abs600": 3.669724771,
				"Abs600_raw": [
					[0.58767,0.316312,0.179567,0.105991,0.0390659,0.067722,0.0536579,0.0453382,0.0415272,0.0397645,0.0411005,0.0383492],
					[0.579575,0.303931,0.171711,0.119793,0.0770934,0.058609,0.0433394,0.0401494,0.0392562,0.038385,0.0380222,0.0383162],
					[0.578762,0.285239,0.163685,0.0988463,0.0690034,0.052026,0.0456081,0.0426903,0.0412473,0.0389277,0.0385797,0.0383454],
					[0.538059,0.270477,0.179087,0.107968,0.0699813,0.0545209,0.045164,0.0417688,0.0390474,0.040046,0.0388332,0.0380192]
				],
				"Abs600_mean": [0.5710165,0.29398975,0.1735125,0.108149575,0.063786,0.058219475,0.04694235,0.042486675,0.040269525,0.0392808,0.0391339,0.0382575],
				"Abs600_std": [0.02233664076,0.02021992693,0.007473445859,0.008695069234,0.01686982754,0.006891741452,0.004583398022,0.002171854577,0.001298487252,0.0007630277365,0.001354123404,0.00015954924],
				"Abs600_net_mean": [0.532759,0.25573225,0.135255,0.069892075,0.0255285,0.019961975,0.00868485,0.004229175,0.002012025,0.0010233,0.0008764],
				"num_particles": [235294117.6,117647058.8,58823529.41,29411764.71,14705882.35,7352941.176,3676470.588,1838235.294,919117.6471,459558.8235,229779.4118],
				"particles_per_Abs600": [441652074.7,460039978.6,434908353.9,420816876.7,576057439.8,368347379.3,423319986.9,434655764.8,456812239.9,449094912.1,262185545.1],
				"mean_particles_per_Abs600": 452034005.7,
				"au_raw": [
					[1783.56,946.62,491.771,239.484,132.689,60.041,31.0618,14.9208,7.43447,4.28055,2.17002,0.04157],
					[1638.07,837.773,442.607,229.279,114.306,58.6025,29.5071,15.1221,7.37246,3.91647,1.91942,0.0429701],
					[1687.02,858.756,473.002,227.794,115.204,58.0942,29.0696,14.931,7.23135,4.69878,2.06839,0.0357838],
					[1627.13,849.602,443.512,227.789,115.994,58.7484,29.2771,14.7267,7.26256,3.71546,1.95797,0.0360405]
				],
				"au_mean": [1683.945,873.18775,462.723,231.0865,119.54825,58.871525,29.7289,14.92515,7.32521,4.152815,2.02895,0.0390911],
				"au_std": [71.33270335,49.70265878,23.96636617,5.642077779,8.787599155,0.8285409158,0.9063879559,0.1614773978,0.09470134142,0.4326400993,0.1132714142,0.003716449016],
				"au_net_mean": [1683.905909,873.1486589,462.6839089,231.0474089,119.5091589,58.8324339,29.6898089,14.8860589,7.2861189,4.1137239,1.9898589],
				"uM_fluorescein": [10,5,2.5,1.25,0.625,0.3125,0.15625,0.078125,0.0390625,0.01953125,0.009765625],
				"uM_per_au": [0.00593857409,0.00572640174,0.00540325685,0.005410145069,0.005229724699,0.005311695935,0.005262748592,0.005248199038,0.005361221871,0.004747827145,0.004907697224],
				"mean_uM_per_au": 0.005416244859,
				"MEFL_per_au": 3.261738969e+10,
				"experiment_Abs600": [
					[0.548291,0.411023,0.207158,0.453908,0.452244,0.484044,0.165248,0.600748,0.0364133],
					[0.549431,0.413762,0.204519,0.452727,0.448312,0.483168,0.164414,0.650257,0.0362608],
					[0.532099,0.417551,0.20003,0.450033,0.444727,0.496442,0.163595,0.620512,0.0360073],
					[0.539039,0.415145,0.199352,0.447166,0.434331,0.472095,0.157014,0.611249,0.0357269],
					[0.438409,0.413886,0.165834,0.469906,0.404204,0.653615,0.101048,0.420048,0.036121],
					[0.431343,0.410567,0.168634,0.457919,0.414131,0.563152,0.10502,0.426818,0.0363883],
					[0.424691,0.414673,0.170163,0.455781,0.396549,0.646115,0.0981399,0.432824,0.036777],
					[0.416568,0.397473,0.163293,0.454312,0.388869,0.633691,0.108101,0.426015,0.037045]
				],
				"experiment_au": [
					[4.55204,48.8622,125.178,64.6152,5.01829,199.789,69.7208,54.7333,1.3614],
					[4.48276,48.7676,123.964,64.2086,5.02295,197.026,70.5539,59.518,1.39385],
					[4.61381,49.3256,121.58,63.5494,4.96696,203.21,68.7084,57.7594,1.4258],
					[4.43777,48.8987,119.454,63.3377,5.02368,193.608,67.2052,56.6669,1.36734],
					[4.35694,52.1168,99.6438,65.0183,2.44118,220.544,57.3655,28.9285,1.4066],
					[4.28114,52.8676,99.7278,64.5645,2.47698,194.628,58.8862,29.3846,1.34158],
					[4.3253,52.1722,99.7993,64.4851,2.50525,225.81,56.2481,30.8472,1.41666],
					[4.28593,52.1141,98.834,65.4376,2.58419,231.989,58.7242,29.1327,1.38081]
				],
				"experiment_uM_per_OD": [
					[0.00919975776,0.1871486513,1.070277606,0.223614752,0.01297956519,0.6542549419,0.7831233767,0.139585628],
					[0.008884001481,0.1852184407,1.075160438,0.2226110263,0.01299907796,0.6460820462,0.796508913,0.1397190834],
					[0.009484676231,0.1852909507,1.081184463,0.2214593959,0.01278747434,0.6468206963,0.778321009,0.142247386],
					[0.009003816302,0.1848957771,1.065162113,0.2223019407,0.01353847067,0.6502150994,0.8011722353,0.1418157503],
					[0.01082429914,0.1981245996,1.117782402,0.2164348882,0.00414842378,0.523779575,1.272063024,0.1058021647],
					[0.01098499438,0.2032414723,1.098038359,0.2213656021,0.00443626628,0.5415646383,1.237498743,0.1060099748],
					[0.01106673001,0.1982330003,1.088611755,0.2221563423,0.00446582578,0.5435212102,1.318829254,0.109677186],
					[0.0112977191,0.2077491718,1.139295414,0.2265770555,0.00504826476,0.5704568377,1.19109775,0.1053031239]
				],
				"experiment_MEFL_per_particle": [
					[449.7691781,9149.555596,52325.06028,10932.3556,634.561096,31986.0278,38286.30782,6824.235467],
					[434.3320932,9055.189064,52563.7782,10883.28421,635.5150608,31586.46113,38940.71654,6830.760001],
					[463.698626,9058.73402,52858.28822,10826.98187,625.1699204,31622.57318,38051.52371,6954.366797],
					[440.1897489,9039.414285,52074.96769,10868.17325,661.8855612,31788.52297,39168.70283,6933.264454],
					[529.1917737,9686.16138,54647.53373,10581.3375,202.8132917,25607.18609,62190.19628,5172.587575],
					[537.0480423,9936.321407,53682.2624,10822.39636,216.8856931,26476.68435,60500.3748,5182.747248],
					[541.0440353,9691.461008,53221.4029,10861.05505,218.3308347,26572.33966,64476.56177,5362.034425],
					[552.3369164,10156.69942,55699.28855,11077.18037,246.8058346,27889.20206,58231.86547,5148.189845]
				],
				"experiment_net_au": [
					[3.19064,47.5008,123.8166,63.2538,3.65689,198.4276,68.3594,53.3719],
					[3.08891,47.37375,122.57015,62.81475,3.6291,195.63215,69.16005,58.12415],
					[3.18801,47.8998,120.1542,62.1236,3.54116,201.7842,67.2826,56.3336],
					[3.07043,47.53136,118.08666,61.97036,3.65634,192.24066,65.83786,55.29956],
					[2.95034,50.7102,98.2372,63.6117,1.03458,219.1374,55.9589,27.5219],
					[2.93956,51.52602,98.38622,63.22292,1.1354,193.28642,57.54462,28.04302],
					[2.90864,50.75554,98.38264,63.06844,1.08859,224.39334,54.83144,29.43054],
					[2.90512,50.73329,97.45319,64.05679,1.20338,230.60819,57.34339,27.75189]
				],
				"experiment_net_Abs600": [
					[0.5118777,0.3746097,0.1707447,0.4174947,0.4158307,0.4476307,0.1288347,0.5643347],
					[0.5131702,0.3775012,0.1682582,0.4164662,0.4120512,0.4469072,0.1281532,0.6139962],
					[0.4960917,0.3815437,0.1640227,0.4140257,0.4087197,0.4604347,0.1275877,0.5845047],
					[0.5033121,0.3794181,0.1636251,0.4114391,0.3986041,0.4363681,0.1212871,0.5755221],
					[0.402288,0.377765,0.129713,0.433785,0.368083,0.617494,0.064927,0.383927],
					[0.3949547,0.3741787,0.1322457,0.4215307,0.3777427,0.5267637,0.0686317,0.3904297],
					[0.387914,0.377896,0.133386,0.419004,0.359772,0.609338,0.0613629,0.396047],
					[0.379523,0.360428,0.126248,0.417267,0.351824,0.596646,0.071056,0.38897]
				]
			}
		],
		[
			{
				"LUDOX_Abs600": [
					[0.172],
					[0.185],
					[0.176],
					[0.172]
				],
				"water_Abs600": [
					[0.124],
					[0.106],
					[0.137],
					[0.124]
				],
				"LUDOX_mean": 0.17625,
				"water_mean": 0.12275,
				"net_Abs600": 0.0535,
				"reference_OD600": 0.063,
				"OD600_per_Abs600": 1.177570093,
				"Abs600_raw": [
					[1.017,0.603,0.394,0.284,0.226,0.196,0.182,0.172,0.157,0.164,0.164,0.098],
					[1.012,0.623,0.398,0.289,0.244,0.212,0.19,0.179,0.176,0.173,0.172,0.101],
					[0.99,0.62,0.399,0.288,0.242,0.206,0.18,0.175,0.173,0.164,0.164,0.107],
					[1.093,0.57,0.377,0.28,0.23,0.2,0.183,0.186,0.174,0.176,0.168,0.123]
				],
				"Abs600_mean": [1.028,0.604,0.392,0.28525,0.2355,0.2035,0.18375,0.178,0.17,0.16925,0.167,0.10725],
				"Abs600_std": [0.0448924641,0.02431734635,0.01023067284,0.00411298756,0.008850612032,0.007,0.00434932945,0.006055300708,0.008755950358,0.006184658438,0.003829708431,0.0111467484],
				"Abs600_net_mean": [0.92075,0.49675,0.28475,0.178,0.12825,0.09625,0.0765,0.07075,0.06275,0.062,0.05975],
				"num_particles": [235294117.6,117647058.8,58823529.41,29411764.71,14705882.35,7352941.176,3676470.588,1838235.294,919117.6471,459558.8235,229779.4118],
				"particles_per_Abs600": [255546150,236833535.6,206579559,165234633.2,114665749.3,76394194.04,48058439.06,25982124.3,14647293.18,7412239.089,3845680.532],
				"mean_particles_per_Abs600": 159941534.2,
				"au_raw": [
					[23270,12292,6462,3505,1802,903,461,239,124,61,31,1],
					[24018,12109,6585,3380,1821,890,486,242,116,68,33,1],
					[24051,12239,6671,3334,1739,883,469,249,123,62,38,2],
					[23012,12311,6560,3403,1709,880,452,238,121,61,30,1]
				],
				"au_mean": [23587.75,12237.75,6569.5,3405.5,1767.75,889,467,242,121,63,33,1.25],
				"au_std": [526.6778744,91.08009296,86.00193796,72.27032586,52.55711179,10.23067284,14.44529912,4.966554809,3.559026084,3.366501646,3.559026084,0.5],
				"au_net_mean": [23586.5,12236.5,6568.25,3404.25,1766.5,887.75,465.75,240.75,119.75,61.75,31.75],
				"uM_fluorescein": [10,5,2.5,1.25,0.625,0.3125,0.15625,0.078125,0.0390625,0.01953125,0.009765625],
				"uM_per_au": [0.0004239713395,0.0004086135741,0.0003806188863,0.0003671880737,0.0003538069629,0.0003520135173,0.0003354804079,0.0003245067497,0.0003262004175,0.0003162955466,0.0003075787402],
				"mean_uM_per_au": 0.0003724482029,
				"MEFL_per_au": 2242935556,
				"experiment_Abs600": [
					[0.82,0.79,0.144,0.756,0.823,0.122,0.128,0.817,0.11],
					[0.809,0.835,0.155,0.798,0.829,0.126,0.135,0.809,0.111],
					[0.84,0.794,0.192,0.784,0.829,0.149,0.134,0.81,0.127],
					[0.862,0.66,0.155,0.772,0.866,0.121,0.158,0.811,0.153],
					[0.881,0.83,0.124,0.802,0.834,0.171,0.12,0.832,0.135],
					[0.863,0.803,0.125,0.822,0.858,0.187,0.128,0.83,0.128],
					[0.85,0.817,0.139,0.824,0.833,0.187,0.142,0.825,0.142],
					[0.863,0.739,0.148,0.812,0.835,0.188,0.147,0.825,0.143]
				],
				"experiment_au": [
					[83,1370,201,2086,123,260,180,1240,61],
					[83,1367,191,2166,123,240,178,1211,66],
					[90,1312,198,2154,120,230,173,1198,63],
					[88,1057,199,2074,120,193,170,1217,61],
					[93,1422,138,2231,118,440,160,1191,63],
					[86,1302,127,2195,123,399,152,1183,62],
					[85,1336,126,2303,120,414,150,1169,59],
					[86,1203,121,2195,116,399,150,1169,61]
				],
				"experiment_uM_per_OD": [
					[0.009800392014,0.6088493539,1.302351559,0.9914518448,0.0275030764,5.245065862,2.090997781,0.5274405395],
					[0.007703225554,0.5683525934,0.8985380075,0.9668112011,0.02510900638,3.668910392,1.475998434,0.5188348976],
					[0.01197714618,0.5922645246,0.6569004018,1.006625155,0.02568129143,2.400893556,4.970198807,0.5255986892],
					[0.01204471823,0.6213416906,21.82369113,1.028566183,0.02617228238,-1.304677187,6.895021254,0.5556624585],
					[0.01271925115,0.6184630641,-2.156491218,1.028046028,0.02488654624,3.312210771,-2.045312115,0.511865003],
					[0.01032768583,0.5810279548,-6.852849871,0.9720990096,0.02642932616,1.806579197,"_NaN_",0.5050653981],
					[0.01161499978,0.5983650793,-7.06370679,1.040680923,0.0279209958,2.495140209,"_NaN_",0.5140216256],
					[0.0109821312,0.606036749,3.795424544,1.008898353,0.02513828876,2.375654622,7.037349675,0.5138477999]
				],
				"experiment_MEFL_per_particle": [
					[434.5301045,26995.18274,57743.7064,43959.02461,1219.432309,232555.9033,92710.72861,23385.67604],
					[341.5458688,25199.63604,39839.40783,42866.50694,1113.283954,162672.27,65442.86726,23004.11881],
					[531.0431024,26259.84404,29125.67169,44631.77933,1138.657947,106450.8977,220368.8387,23304.01203],
					[534.0391142,27549.06838,967619.5373,45604.60136,1160.42752,-57846.82016,305711.6799,24636.98042],
					[563.9465773,27421.43575,-95614.57878,45581.53873,1103.420509,146856.9105,-90685.11606,22695.08739],
					[457.9092753,25761.63663,-303841.8837,43100.95796,1171.824335,80100.16803,"_NaN_",22393.60629],
					[514.9862435,26530.33063,-313190.8647,46141.74512,1237.962033,110629.6089,"_NaN_",22790.7078],
					[486.9260957,26870.47738,168281.6587,44732.56846,1114.582277,105331.853,312022.2421,22783.00071]
				],
				"experiment_net_au": [
					[22,1309,140,2025,62,199,119,1179],
					[17,1301,125,2100,57,174,112,1145],
					[27,1249,135,2091,57,167,110,1135],
					[27,996,138,2013,59,132,109,1156],
					[30,1359,75,2168,55,377,97,1128],
					[24,1240,65,2133,61,337,90,1121],
					[26,1277,67,2244,61,355,91,1110],
					[25,1142,60,2134,55,338,89,1108]
				],
				"experiment_net_Abs600": [
					[0.71,0.68,0.034,0.646,0.713,0.012,0.018,0.707],
					[0.698,0.724,0.044,0.687,0.718,0.015,0.024,0.698],
					[0.713,0.667,0.065,0.657,0.702,0.022,0.007,0.683],
					[0.709,0.507,0.002,0.619,0.713,-0.032,0.005,0.658],
					[0.746,0.695,-0.011,0.667,0.699,0.036,-0.015,0.697],
					[0.735,0.675,-0.003,0.694,0.73,0.059,0,0.702],
					[0.708,0.675,-0.003,0.682,0.691,0.045,0,0.683],
					[0.72,0.596,0.005,0.669,0.692,0.045,0.004,0.682]
				]
			}
		],
		[
			{
				"LUDOX_Abs600": [
					[0.051346],
					[0.051869],
					[0.056409],
					[0.051351]
				],
				"water_Abs600": [
					[0.033662],
					[0.0330999],
					[0.0344303],
					[0.0351235]
				],
				"LUDOX_mean": 0.05274375,
				"water_mean": 0.034078925,
				"net_Abs600": 0.018664825,
				"reference_OD600": 0.063,
				"OD600_per_Abs600": 3.375333013,
				"Abs600_raw": [
					[0.528126,0.280594,0.165432,0.0911469,0.0582674,0.0448047,0.0395286,0.0364601,0.0354822,0.0351712,0.0352341,0.0370378],
					[0.513338,0.277823,0.15316,0.0847962,0.0567497,0.0444216,0.0390983,0.0363932,0.0350272,0.0348505,0.0353255,0.0369071],
					[0.464182,0.287252,0.138912,0.0905051,0.058066,0.0503602,0.0394215,0.0367872,0.035315,0.0347143,0.0367767,0.0351333],
					[0.50518,0.273494,0.149897,0.0916432,0.0582063,0.0447372,0.0394948,0.0367815,0.0352122,0.0349825,0.0372478,0.0379102]
				],
				"Abs600_mean": [0.5027065,0.27979075,0.15185025,0.08952285,0.05782235,0.046080925,0.0393858,0.0366055,0.03525915,0.034929625,0.036146025,0.0367471],
				"Abs600_std": [0.02738268964,0.005768782736,0.01091471296,0.003185354915,0.0007200533429,0.002857732266,0.0001968108906,0.0002083293386,0.0001905042694,0.0001947475866,0.001019236248,0.001164368003],
				"Abs600_net_mean": [0.4659594,0.24304365,0.11510315,0.05277575,0.02107525,0.009333825,0.0026387,-0.0001416,-0.00148795,-0.001817475,-0.000601075],
				"num_particles": [235294117.6,117647058.8,58823529.41,29411764.71,14705882.35,7352941.176,3676470.588,1838235.294,919117.6471,459558.8235,229779.4118],
				"particles_per_Abs600": [504966994.2,484057324,511050561.3,557296953.7,697779734.7,787773627.3,1393288585,-1.298188767e+10,-617707347.1,-252855650.6,-382280766.6],
				"mean_particles_per_Abs600": 607591640.2,
				"au_raw": [
					[2037.51,1155.39,604.324,305.554,159.107,76.2783,44.2951,20.5722,10.5289,6.24682,2.75493,0.0757814],
					[2120.84,1157.05,626.529,321.185,175.137,89.1471,50.3375,21.0597,13.6271,6.1938,3.62333,0.0752666],
					[2159.75,1210.35,606.888,303.322,179.363,85.7613,44.5052,22.1585,11.2651,5.66202,2.8616,0.0769477],
					[2193.71,1194.33,637.678,326.134,165.555,83.6493,42.539,21.528,10.4211,5.5475,2.74863,0.0723092]
				],
				"au_mean": [2127.9525,1179.28,618.85475,314.04875,169.7905,83.709,45.4192,21.3296,11.46055,5.912535,2.9971225,0.075076225],
				"au_std": [67.2447353,27.42719089,15.99536031,11.31670262,9.170504366,5.446825788,3.395301839,0.6764955137,1.492265351,0.3591029462,0.4206771964,0.001974196921],
				"au_net_mean": [2127.877424,1179.204924,618.7796738,313.9736738,169.7154238,83.63392377,45.34412378,21.25452377,11.38547377,5.837458775,2.922046275],
				"uM_fluorescein": [10,5,2.5,1.25,0.625,0.3125,0.15625,0.078125,0.0390625,0.01953125,0.009765625],
				"uM_per_au": [0.00469951882,0.004240145117,0.004040210282,0.003981225512,0.003682635238,0.003736522046,0.003445870975,0.003675688095,0.003430906853,0.00334584804,0.003342050084],
				"mean_uM_per_au": 0.003936147639,
				"MEFL_per_au": 2.370403568e+10,
				"experiment_Abs600": [
					[0.457756,0.349696,0.141562,0.389602,0.382515,0.417319,0.134953,0.558745,0.0366312],
					[0.464235,0.356395,0.148813,0.388432,0.388672,0.41026,0.136806,0.550703,0.0363375],
					[0.461638,0.359363,0.151188,0.386216,0.386762,0.425433,0.141439,0.540453,0.0367057],
					[0.458034,0.355069,0.146294,0.383828,0.380109,0.431678,0.140266,0.544319,0.0367248],
					[0.371887,0.3497,0.184018,0.392212,0.343305,0.589383,0.0863147,0.371691,0.0363131],
					[0.369785,0.343723,0.176772,0.393355,0.348676,0.614622,0.090267,0.368295,0.0364606],
					[0.355481,0.343047,0.17133,0.38418,0.336861,0.563183,0.0859293,0.365242,0.0367893],
					[0.357162,0.349593,0.16296,0.377027,0.341027,0.543006,0.0921719,0.374866,0.0368364]
				],
				"experiment_au": [
					[4.48931,41.2072,84.7976,54.8852,4.89422,166.175,63.869,52.0185,1.3957],
					[4.46635,41.4823,85.9308,54.1333,4.7996,167.76,64.0619,50.7021,1.37623],
					[4.43106,41.5839,87.7216,52.8575,4.90895,163.587,62.7047,50.6968,1.41197],
					[4.39692,41.0912,86.7034,53.5394,4.9577,162.806,63.2417,50.4157,1.39755],
					[4.20253,43.7988,108.393,52.4495,2.29824,189.525,49.2988,25.5379,1.39852],
					[4.28191,44.5912,105.975,54.017,2.37609,191.217,50.3694,26.6089,1.48876],
					[4.27558,44.445,103.94,53.8467,2.48576,189.309,50.1227,26.8253,1.47615],
					[4.30043,44.5319,103.122,54.4949,2.39194,195.915,49.4285,27.1691,1.40514]
				],
				"experiment_uM_per_OD": [
					[0.008566619903,0.1482958693,0.9268889683,0.1767195153,0.01179529731,0.504764086,0.7409678746,0.1130669672],
					[0.008421517365,0.1461291478,0.8766654793,0.1747335014,0.01133061342,0.5189005303,0.7276006972,0.1118298327],
					[0.008285353992,0.1451897491,0.879175671,0.1716494514,0.01164957289,0.486512158,0.6824627163,0.1140920239],
					[0.00830202149,0.1454048347,0.9079147604,0.1751792131,0.01209045767,0.476579528,0.6965305727,0.1126146829],
					[0.009744198795,0.1577766167,0.8447364266,0.1672754437,0.003417710011,0.3966657098,1.117143346,0.08393564326],
					[0.009771965068,0.1635863982,0.8684021617,0.1716357961,0.003314252533,0.3826816496,1.059394467,0.08827859297],
					[0.01024362361,0.1636143784,0.8881201833,0.1758019548,0.003923587638,0.4161171525,1.154440744,0.09000058197],
					[0.01054035346,0.1608033535,0.9404838435,0.18198819,0.003783015355,0.448126179,1.012053467,0.0888817583]
				],
				"experiment_MEFL_per_particle": [
					[286.5927816,4961.177939,31008.69312,5912.079447,394.6068699,16886.67702,24788.77862,3782.609361],
					[281.7384353,4888.691155,29328.48674,5845.638158,379.0610597,17359.60601,24341.58514,3741.22153],
					[277.183145,4857.263952,29412.46418,5742.462521,389.7317188,16276.0662,22831.51236,3816.902215],
					[277.7407494,4864.459553,30373.91872,5860.549263,404.4813397,15943.77411,23302.14677,3767.478373],
					[325.9882041,5278.352483,28260.31328,5596.131874,114.3380972,13270.28985,37373.57589,2808.032777],
					[326.9171134,5472.716358,29052.04082,5742.005691,110.8769693,12802.45881,35441.61064,2953.324392],
					[342.6962578,5473.652425,29711.6992,5881.382834,131.2620272,13921.02995,38621.34516,3010.932833],
					[352.6232343,5379.610731,31463.50414,6088.340812,126.5592387,14991.8789,33857.83675,2973.503042]
				],
				"experiment_net_au": [
					[3.09361,39.8115,83.4019,53.4895,3.49852,164.7793,62.4733,50.6228],
					[3.09012,40.10607,84.55457,52.75707,3.42337,166.38377,62.68567,49.32587],
					[3.01909,40.17193,86.30963,51.44553,3.49698,162.17503,61.29273,49.28483],
					[2.99937,39.69365,85.30585,52.14185,3.56015,161.40845,61.84415,49.01815],
					[2.80401,42.40028,106.99448,51.05098,0.89972,188.12648,47.90028,24.13938],
					[2.79315,43.10244,104.48624,52.52824,0.88733,189.72824,48.88064,25.12014],
					[2.79943,42.96885,102.46385,52.37055,1.00961,187.83285,48.64655,25.34915],
					[2.89529,43.12676,101.71686,53.08976,0.9868,194.50986,48.02336,25.76396]
				],
				"experiment_net_Abs600": [
					[0.4211248,0.3130648,0.1049308,0.3529708,0.3458838,0.3806878,0.0983218,0.5221138],
					[0.4278975,0.3200575,0.1124755,0.3520945,0.3523345,0.3739225,0.1004685,0.5143655],
					[0.4249323,0.3226573,0.1144823,0.3495103,0.3500563,0.3887273,0.1047333,0.5037473],
					[0.4213092,0.3183442,0.1095692,0.3471032,0.3433842,0.3949532,0.1035412,0.5075942],
					[0.3355739,0.3133869,0.1477049,0.3558989,0.3069919,0.5530699,0.0500016,0.3353779],
					[0.3333244,0.3072624,0.1403114,0.3568944,0.3122154,0.5781614,0.0538064,0.3318344],
					[0.3186917,0.3062577,0.1345407,0.3473907,0.3000717,0.5263937,0.04914,0.3284527],
					[0.3203256,0.3127566,0.1261236,0.3401906,0.3041906,0.5061696,0.0553355,0.3380296]
				]
			}
		],
		[
			{
				"LUDOX_Abs600": [
					[0.045],
					[0.045],
					[0.044],
					[0.049]
				],
				"water_Abs600": [
					[0.024],
					[0.025],
					[0.024],
					[0.027]
				],
				"LUDOX_mean": 0.04575,
				"water_mean": 0.025,
				"net_Abs600": 0.02075,
				"reference_OD600": 0.063,
				"OD600_per_Abs600": 3.036144578,
				"Abs600_raw": [
					[0.768,0.385,0.204,0.118,0.072,0.046,0.035,0.031,0.029,0.026,0.026,0.024],
					[0.795,0.396,0.21,0.13,0.072,0.05,0.037,0.031,0.027,0.028,0.027,0.023],
					[0.776,0.374,0.244,0.135,0.071,0.055,0.043,0.032,0.029,0.03,0.026,0.024],
					[0.766,0.372,0.209,0.116,0.077,0.048,0.038,0.037,0.034,0.029,0.028,0.024]
				],
				"Abs600_mean": [0.77625,0.38175,0.21675,0.12475,0.073,0.04975,0.03825,0.03275,0.02975,0.02825,0.02675,0.02375],
				"Abs600_std": [0.01322560648,0.01108677891,0.01835528988,0.009215023965,0.002708012802,0.003862210075,0.003403429643,0.002872281323,0.002986078811,0.001707825128,0.0009574271078,0.0005],
				"Abs600_net_mean": [0.7525,0.358,0.193,0.101,0.04925,0.026,0.0145,0.009,0.006,0.0045,0.003],
				"num_particles": [235294117.6,117647058.8,58823529.41,29411764.71,14705882.35,7352941.176,3676470.588,1838235.294,919117.6471,459558.8235,229779.4118],
				"particles_per_Abs600": [312683212.8,328623069.3,304785126.5,291205591.1,298596596,282805429.9,253549695.7,204248366,153186274.5,102124183,76593137.25],
				"mean_particles_per_Abs600": 301203162.6,
				"au_raw": [
					[389550482,391135373,392336738,392739530,267988036,157435138,87825869,46813942,24907324,14746300,9224818,3855055],
					[398795975,396978543,397646978,397784990,240517298,142690080,78253048,42195076,22924580,13350872,8485628,3729708],
					[400202112,397262731,398426228,400009624,267544178,154454308,89606775,47669637,25851342,14839227,9319582,3704983],
					[404106283,403084208,402731182,401080117,276601663,161474167,97613209,45881632,26490804,17933718,7704078,3654024]
				],
				"au_mean": [398163713,397115213.8,397785281.5,397903565.2,263162793.8,154013423.2,88324725.25,45640071.75,25043512.5,15217529.25,8683526.5,3735942.5],
				"au_std": [6165947.134,4879474.971,4265305.706,3706178.833,15662068.56,8078434.478,7949992.078,2409941.461,1555170.241,1934533.554,751896.7721,85431.82063],
				"au_net_mean": [394427770.5,393379271.2,394049339,394167622.8,259426851.2,150277480.8,84588782.75,41904129.25,21307570,11481586.75,4947584],
				"uM_fluorescein": [10,5,2.5,1.25,0.625,0.3125,0.15625,0.078125,0.0390625,0.01953125,0.009765625],
				"uM_per_au": [2.535318441e-08,1.271037994e-08,6.344383184e-09,3.171239665e-09,2.409156943e-09,2.07948655e-09,1.847171633e-09,1.864374738e-09,1.833268646e-09,1.701093274e-09,1.973816918e-09],
				"mean_uM_per_au": 5.342929257e-09,
				"MEFL_per_au": 32175.87281,
				"experiment_Abs600": [
					[0.546,0.54,0.14,0.432,0.533,0.394,0.234,0.487,0.049],
					[0.534,0.529,0.139,0.428,0.562,0.455,0.235,0.484,0.042],
					[0.532,0.527,0.14,0.446,0.543,0.442,0.214,0.481,0.043],
					[0.538,0.552,0.132,0.432,0.495,0.439,0.226,0.51,0.044],
					[0.558,0.465,0.183,0.479,0.561,0.461,0.19,0.461,0.044],
					[0.547,0.452,0.169,0.467,0.536,0.487,0.187,0.453,0.043],
					[0.559,0.457,0.184,0.478,0.561,0.48,0.186,0.467,0.057],
					[0.533,0.458,0.165,0.457,0.537,0.475,0.184,0.445,0.043]
				],
				"experiment_au": [
					[19148484,87125957,64063529,88036594,21583570,189759656,129818098,76405640,20318616],
					[19239302,86759867,71181561,87782563,21894810,197374750,125423631,74134532,20646142],
					[19969686,85786652,65049840,86564124,21451210,191069925,125428093,74218609,20913703],
					[19548558,89675745,66819451,90283751,18921630,200868073,124379273,74458924,20021119],
					[19939797,84045897,97271872,101464617,20475338,189138239,93776724,91437395,20997021],
					[19754034,89688000,97972494,105090804,18862385,194515687,101986455,93930543,20226390],
					[19232048,85321530,100060007,105217497,20680323,198609675,97163908,96816527,20093703],
					[20445793,98980643,107529983,116354919,21317200,213969778,103153350,104688222,21834776]
				],
				"experiment_uM_per_OD": [
					[-0.004143195661,0.2394416355,0.8459469723,0.3111445395,0.0045992429,0.8642840312,1.041591224,0.2253436175],
					[-0.005031953055,0.2389019207,0.9168137377,0.3060749988,0.004225718999,0.7530326048,0.9553613178,0.2129581337],
					[-0.00339725332,0.2358713836,0.8007179426,0.2866747516,0.00189178203,0.7504675431,1.075565728,0.214165764],
					[-0.001683402251,0.2412921694,0.935846623,0.3186762252,-0.004290138595,0.8056957603,1.009048348,0.2055756464],
					[-0.003619602421,0.2635434509,0.9656584458,0.3255282964,-0.001775714402,0.7095697779,0.8772318649,0.2972641755],
					[-0.001649285631,0.2988673776,1.085838073,0.3522222084,-0.004868845781,0.690787903,0.9991615465,0.3163479894],
					[-0.003020554464,0.2869656371,1.108052348,0.3558163102,0.002048251609,0.7426662483,1.05136564,0.3293045252],
					[-0.004988360434,0.3271308809,1.236100201,0.4017732374,-0.001843759014,0.7826718571,1.0149102,0.3626949416]
				],
				"experiment_MEFL_per_particle": [
					[-251.5065364,14534.94871,51351.95401,18887.56696,279.1902065,52465.07792,63228.24759,13679.14947],
					[-305.4572335,14502.18613,55653.8157,18579.82802,256.5159931,45711.72539,57993.78928,12927.30708],
					[-206.225215,14318.22187,48606.39296,17402.16484,114.8378172,45556.01713,65290.6194,13000.61449],
					[-102.1884324,14647.28262,56809.17873,19344.76675,-260.4264889,48908.56399,61252.78069,12479.16416],
					[-219.7225868,15998.0136,58618.86114,19760.71155,-107.7921044,43073.37906,53251.05693,18044.98009],
					[-100.1174337,18142.30009,65914.18685,21381.12581,-295.5560488,41933.25325,60652.61709,19203.43465],
					[-183.3582707,17419.82261,67262.67138,21599.30043,124.3360706,45082.45112,63821.58899,19989.94191],
					[-302.8110083,19857.99406,75035.62606,24389.0474,-111.9226514,47510.93216,61608.61569,22016.85752]
				],
				"experiment_net_au": [
					[-1170132,66807341,43744913,67717978,1264954,169441040,109499482,56087024],
					[-1406840,66113725,50535419,67136421,1248668,176728608,104777489,53488390],
					[-944017,64872949,44136137,65650421,537507,170156222,104514390,53304906],
					[-472561,69654626,46798332,70262632,-1099489,180846954,104358154,54437805],
					[-1057224,63048876,76274851,80467596,-521683,168141218,72779703,70440374],
					[-472356,69461610,77746104,84864414,-1364005,174289297,81760065,73704153],
					[-861655,65227827,79966304,85123794,586620,178515972,77070205,76722824],
					[-1388983,77145867,85695207,94520143,-517576,192135002,81318574,82853446]
				],
				"experiment_net_Abs600": [
					[0.497,0.491,0.091,0.383,0.484,0.345,0.185,0.438],
					[0.492,0.487,0.097,0.386,0.52,0.413,0.193,0.442],
					[0.489,0.484,0.097,0.403,0.5,0.399,0.171,0.438],
					[0.494,0.508,0.088,0.388,0.451,0.395,0.182,0.466],
					[0.514,0.421,0.139,0.435,0.517,0.417,0.146,0.417],
					[0.504,0.409,0.126,0.424,0.493,0.444,0.144,0.41],
					[0.502,0.4,0.127,0.421,0.504,0.423,0.129,0.41],
					[0.49,0.415,0.122,0.414,0.494,0.432,0.141,0.402]
				]
			}
		],
		[
			{
				"LUDOX_Abs600": [
					[0.049],
					[0.049],
					[0.049],
					[0.062]
				],
				"water_Abs600": [
					[0.032],
					[0.03],
					[0.035],
					[0.038]
				],
				"LUDOX_mean": 0.05225,
				"water_mean": 0.03375,
				"net_Abs600": 0.0185,
				"reference_OD600": 0.063,
				"OD600_per_Abs600": 3.405405405,
				"Abs600_raw": [
					[1.126,0.796,0.707,0.668,0.447,0.102,0.109,0.075,0.045,0.054,0.082,0.042],
					[1.234,0.299,0.703,0.676,0.355,0.286,0.09,0.086,0.083,0.158,0.053,0.035],
					[1.116,0.806,0.697,0.606,0.344,0.184,0.178,0.079,0.064,0.054,0.097,0.035],
					[1.205,0.798,0.738,0.631,0.591,0.277,0.111,0.065,0.052,0.064,0.075,0.038]
				],
				"Abs600_mean": [1.17025,0.67475,0.71125,0.64525,0.43425,0.21225,0.122,0.07625,0.061,0.0825,0.07675,0.0375],
				"Abs600_std": [0.05823157792,0.250537256,0.01830072858,0.03269429104,0.1142493618,0.08676548853,0.03851406669,0.008770214745,0.01663329993,0.05055360192,0.01830072858,0.00331662479],
				"Abs600_net_mean": [1.13275,0.63725,0.67375,0.60775,0.39675,0.17475,0.0845,0.03875,0.0235,0.045,0.03925],
				"num_particles": [235294117.6,117647058.8,58823529.41,29411764.71,14705882.35,7352941.176,3676470.588,1838235.294,919117.6471,459558.8235,229779.4118],
				"particles_per_Abs600": [207719371.1,184616804.7,87307650.33,48394512.06,37065866.04,42076916.6,43508527.67,47438330.17,39111389.24,10212418.3,5854252.529],
				"mean_particles_per_Abs600": 79892349.96,
				"au_raw": [
					[30497,16445,8418,4359,2177,1036,552,286,147,86,51,21],
					[29887,15693,8024,4190,2013,1033,529,273,145,82,48,28],
					[30268,14480,3412,3027,1533,765,346,63,72,36,30,21],
					[29662,15133,8216,4121,1852,1015,435,248,122,57,48,20]
				],
				"au_mean": [30078.5,15437.75,7017.5,3924.25,1893.75,962.25,465.5,217.5,121.5,65.25,44.25,22.5],
				"au_std": [374.6985455,834.6381951,2409.043725,606.4648245,274.6723806,131.8265906,94.38396757,104.200128,34.89508084,23.34345019,9.604686356,3.696845502],
				"au_net_mean": [30056,15415.25,6995,3901.75,1871.25,939.75,443,195,99,42.75,21.75],
				"uM_fluorescein": [10,5,2.5,1.25,0.625,0.3125,0.15625,0.078125,0.0390625,0.01953125,0.009765625],
				"uM_per_au": [0.0003327122704,0.0003243541298,0.0003573981415,0.0003203690652,0.000334001336,0.0003325352487,0.0003527088036,0.0004006410256,0.0003945707071,0.000456871345,0.0004489942529],
				"mean_uM_per_au": 0.0003337315843,
				"MEFL_per_au": 2009778623,
				"experiment_Abs600": [
					[0.054,0.9,0.079,0.462,0.921,1.074,0.043,0.461,0.244],
					[1.124,1.041,0.117,1.082,0.946,1.061,0.043,0.702,0.225],
					[1.318,1.171,0.092,0.949,0.863,1.084,0.042,0.604,0.195],
					[1.264,1.258,0.092,1.097,1.223,1.285,0.043,0.651,0.214],
					[0.235,0.328,0.295,0.253,0.255,0.468,0.365,0.118,0.283],
					[0.367,0.487,0.303,0.292,0.188,0.491,0.379,0.168,0.254],
					[0.267,0.569,0.211,0.237,0.248,0.358,0.413,0.141,0.227],
					[0.328,0.715,0.219,0.215,0.317,0.409,0.179,0.14,0.218]
				],
				"experiment_au": [
					[678.75,15383.125,6078.75,6268.125,799.375,44231.25,1731.25,2382.5,822.5],
					[709.375,18569.375,9046.25,9981.875,816.875,44012.5,1751.25,2988.75,794.375],
					[731.25,25064.375,6499.375,9781.875,806.25,48483.125,1809.375,3146.25,783.125],
					[706.25,22011.25,6159.375,9846.25,855.625,57643.125,2108.125,2950.625,804.375],
					[600,5223.75,17275,3413.75,623.75,15125.625,23968.75,1076.25,830],
					[606.875,5346.875,18760.625,3248.125,616.875,13983.75,22681.875,1077.5,828.125],
					[605.625,6768.75,15263.75,3265,615,13879.375,22050.625,1045.625,805],
					[593.75,8443.75,17018.75,3133.125,615,13343.125,14883.125,1088.75,818.125]
				],
				"experiment_uM_per_OD": [
					[0.07414514886,2.175227408,-3.121911288,2.448046861,-0.003347507524,5.125398963,-0.4430746014,0.704520044],
					[-0.009265902436,2.13475451,-7.48785411,1.05061844,0.003058269422,5.066267686,-0.5152432478,0.4508384592],
					[-0.004526961933,2.43808988,-5.438792359,1.169605306,0.003392608673,5.258296937,-0.6573402541,0.5662286966],
					[-0.009158384226,1.990694731,-4.301581281,1.003520582,0.004977728355,5.200960274,-0.7471825146,0.4813127433],
					[0.4695859428,9.568664284,134.3015796,-8.440296902,0.7218790114,7.572859649,27.65378172,-0.1462583885],
					[-0.1918815972,1.90060069,35.8651993,6.241087313,0.3136759855,5.439908921,17.13343521,-0.2841730908],
					[-0.4884714644,1.708920315,-88.56033587,24.10813397,-0.8866715938,9.780884504,11.19399366,-0.2742021051],
					[-0.1998988381,1.503652722,1587.670073,-75.62375357,-0.2010743497,6.426475502,-35.34301691,-0.3400179151]
				],
				"experiment_MEFL_per_particle": [
					[19032.56314,558366.3075,-801373.7192,628397.2339,-859.2827621,1315655.588,-113734.2828,180845.5769],
					[-2378.495099,547977.1856,-1922082.002,269686.7173,785.0372785,1300476.985,-132259.491,115727.2131],
					[-1162.04081,625841.3437,-1396101.573,300229.8488,870.8599251,1349769.607,-168734.8408,145347.1142],
					[-2350.895895,510998.0052,-1104187.106,257597.0126,1277.749531,1335051.67,-191796.7474,123549.7577],
					[120539.5666,2456212.038,34474316.04,-2166567.688,185301.5076,1943902.354,7098540.562,-37543.5488],
					[-49254.72093,487871.4683,9206356.461,1602045.315,80518.5247,1396388.188,4398038.071,-72945.32921],
					[-125387.3535,438668.3998,-22732845.11,6188396.531,-227602.6599,2510687.547,2873423.202,-70385.84398],
					[-51312.69296,385977.5833,407544274.6,-19412111.07,-51614.43891,1649633.222,-9072315.739,-87280.32161]
				],
				"experiment_net_au": [
					[-143.75,14560.625,5256.25,5445.625,-23.125,43408.75,908.75,1560],
					[-85,17775,8251.875,9187.5,22.5,43218.125,956.875,2194.375],
					[-51.875,24281.25,5716.25,8998.75,23.125,47700,1026.25,2363.125],
					[-98.125,21206.875,5355,9041.875,51.25,56838.75,1303.75,2146.25],
					[-230,4393.75,16445,2583.75,-206.25,14295.625,23138.75,246.25],
					[-221.25,4518.75,17932.5,2420,-211.25,13155.625,21853.75,249.375],
					[-199.375,5963.75,14458.75,2460,-190,13074.375,21245.625,240.625],
					[-224.375,7625.625,16200.625,2315,-203.125,12525,14065,270.625]
				],
				"experiment_net_Abs600": [
					[-0.19,0.656,-0.165,0.218,0.677,0.83,-0.201,0.217],
					[0.899,0.816,-0.108,0.857,0.721,0.836,-0.182,0.477],
					[1.123,0.976,-0.103,0.754,0.668,0.889,-0.153,0.409],
					[1.05,1.044,-0.122,0.883,1.009,1.071,-0.171,0.437],
					[-0.048,0.045,0.012,-0.03,-0.028,0.185,0.082,-0.165],
					[0.113,0.233,0.049,0.038,-0.066,0.237,0.125,-0.086],
					[0.04,0.342,-0.016,0.01,0.021,0.131,0.186,-0.086],
					[0.11,0.497,0.001,-0.003,0.099,0.191,-0.039,-0.078]
				]
			}
		],
		[
			{
				"LUDOX_Abs600": [
					[0.048],
					[0.048],
					[0.047],
					[0.042]
				],
				"water_Abs600": [
					[0.032],
					[0.036],
					[0.033],
					[0.032]
				],
				"LUDOX_mean": 0.04625,
				"water_mean": 0.03325,
				"net_Abs600": 0.013,
				"reference_OD600": 0.063,
				"OD600_per_Abs600": 4.846153846,
				"Abs600_raw": [
					[0.898,0.461,0.266,0.161,0.095,0.065,0.049,0.036,0.03,0.025,0.02,0.018],
					[0.899,0.469,0.275,0.155,0.096,0.062,0.047,0.035,0.029,0.023,0.021,0.019],
					[0.831,0.474,0.202,0.177,0.092,0.063,0.047,0.034,0.031,0.024,0.023,0.018],
					[0.857,0.44,0.25,0.141,0.093,0.057,0.045,0.037,0.03,0.023,0.021,0.017]
				],
				"Abs600_mean": [0.87125,0.461,0.24825,0.1585,0.094,0.06175,0.047,0.0355,0.03,0.02375,0.02125,0.018],
				"Abs600_std": [0.0332101892,0.01498888477,0.03252050635,0.01491084616,0.001825741858,0.003403429643,0.001632993162,0.001290994449,0.0008164965809,0.0009574271078,0.001258305739,0.0008164965809],
				"Abs600_net_mean": [0.85325,0.443,0.23025,0.1405,0.076,0.04375,0.029,0.0175,0.012,0.00575,0.00325],
				"num_particles": [235294117.6,117647058.8,58823529.41,29411764.71,14705882.35,7352941.176,3676470.588,1838235.294,919117.6471,459558.8235,229779.4118],
				"particles_per_Abs600": [275762224,265568981.5,255476783.5,209336403.6,193498452,168067226.9,126774847.9,105042016.8,76593137.25,79923273.66,70701357.47],
				"mean_particles_per_Abs600": 218389569.5,
				"au_raw": [
					[178365,92318,45094,21907,10452,5344,2632,1317,682,355,201,47],
					[178819,89602,44928,21952,10884,5231,2631,1297,649,345,194,37],
					[181438,89131,45003,21694,10329,5333,2648,1274,630,330,180,37],
					[173849,89472,46172,22034,9969,5131,2505,1203,653,332,182,37]
				],
				"au_mean": [178117.75,90130.75,45299.25,21896.75,10408.5,5259.75,2604,1272.75,653.5,340.5,189.25,39.5],
				"au_std": [3151.675256,1471.6307,585.7788974,145.031893,377.4798008,99.77766951,66.45800679,49.70831587,21.48642983,11.73314394,9.97914492,5],
				"au_net_mean": [178078.25,90091.25,45259.75,21857.25,10369,5220.25,2564.5,1233.25,614,301,149.75],
				"uM_fluorescein": [10,5,2.5,1.25,0.625,0.3125,0.15625,0.078125,0.0390625,0.01953125,0.009765625],
				"uM_per_au": [5.615508913e-05,5.549928545e-05,5.523671695e-05,5.718926214e-05,6.027582216e-05,5.986303338e-05,6.092805615e-05,6.334887492e-05,6.361970684e-05,6.488787375e-05,6.521285476e-05],
				"mean_uM_per_au": 5.761282402e-05,
				"MEFL_per_au": 346952543.9,
				"experiment_Abs600": [
					[0.105,0.093,0.094,0.088,0.203,0.122,0.233,0.144,0.057],
					[0.13,0.106,0.073,0.105,0.257,0.136,0.3,0.281,0.036],
					[0.113,0.121,0.109,0.104,0.373,0.142,0.242,0.227,0.063],
					[0.134,0.133,0.138,0.094,0.468,0.184,0.239,0.237,0.042],
					[0.158,0.187,0.27,0.284,0.997,0.487,0.077,0.179,0.037],
					[0.171,0.235,0.307,0.194,0.995,0.39,0.094,0.224,0.049],
					[0.156,0.197,0.3,0.192,0.991,0.452,0.094,0.2,0.036],
					[0.137,0.248,0.297,0.253,0.991,0.507,0.079,0.209,0.04]
				],
				"experiment_au": [
					[696,1842,12634,1985,712,5428,4528,1774,620],
					[705,1700,10541,1928,766,5800,12710,4930,615],
					[677,1894,15275,2099,786,13602,10384,5126,620],
					[709,1818,14540,1979,828,11145,9847,5402,639],
					[692,4803,21744,8795,1094,19999,9255,1717,627],
					[693,5448,21742,6757,1111,32506,11284,1672,620],
					[703,5926,23031,6738,1107,36416,11386,1581,612],
					[639,5493,18281,7410,1058,27841,9644,1472,612]
				],
				"experiment_uM_per_OD": [
					[0.01882323748,0.4035437929,3.860182789,0.523471358,0.007491295665,0.8793728821,0.2639756414,0.1576915866],
					[0.01138247283,0.1842695879,3.189293687,0.2262234399,0.008122816458,0.6164114925,0.5446580318,0.2093807168],
					[0.01355273098,0.2611339878,3.787476593,0.4288508584,0.006366025306,1.953603749,0.648480179,0.3266399541],
					[0.009045491693,0.1540261214,1.721459369,0.3063539055,0.005274413466,0.8795712361,0.5556752466,0.2903808262],
					[0.006386309366,0.3309719566,1.077452828,0.3931341241,0.00578319204,0.5117807107,2.564319362,0.09125572505],
					[0.007113527191,0.308586046,0.9732788788,0.5031646101,0.006170385847,1.111648866,2.817277255,0.07146603005],
					[0.009015340054,0.3923897376,1.009564978,0.4668467724,0.006162029794,1.023199182,2.208365451,0.07024281302],
					[0.003309131276,0.278976383,0.8173363497,0.3794228862,0.005575403563,0.6931652427,2.753222363,0.06049698248]
				],
				"experiment_MEFL_per_particle": [
					[2515.420169,53927.078,515850.7751,69953.45053,1001.090074,117513.9126,35276.05988,21072.92105],
					[1521.082745,24624.63955,426197.3359,30231.09091,1085.482578,82373.391,72784.7056,27980.33434],
					[1811.102521,34896.319,506134.7722,57308.95655,850.7159552,261067.4321,86658.85043,43650.12817],
					[1208.783147,20583.09112,230045.1037,40939.22704,704.8397508,117540.4194,74256.97755,38804.68425],
					[853.4265905,44229.03,143984.0823,52535.99473,772.8297492,68391.18527,342679.6613,12194.84648],
					[950.6074494,41237.51638,130062.9249,67239.78327,824.5719169,148553.8277,376483.378,9550.27495],
					[1204.75387,52436.51955,134911.9731,62386.49374,823.455266,136733.9631,295112.1985,9386.811849],
					[442.2116846,37280.66552,109223.737,50703.71032,745.0621918,92630.28393,367923.4812,8084.439782]
				],
				"experiment_net_au": [
					[76,1222,12014,1365,92,4808,3908,1154],
					[90,1085,9926,1313,151,5185,12095,4315],
					[57,1274,14655,1479,166,12982,9764,4506],
					[70,1179,13901,1340,189,10506,9208,4763],
					[65,4176,21117,8168,467,19372,8628,1090],
					[73,4828,21122,6137,491,31886,10664,1052],
					[91,5314,22419,6126,495,35804,10774,969],
					[27,4881,17669,6798,446,27229,9032,860]
				],
				"experiment_net_Abs600": [
					[0.048,0.036,0.037,0.031,0.146,0.065,0.176,0.087],
					[0.094,0.07,0.037,0.069,0.221,0.1,0.264,0.245],
					[0.05,0.058,0.046,0.041,0.31,0.079,0.179,0.164],
					[0.092,0.091,0.096,0.052,0.426,0.142,0.197,0.195],
					[0.121,0.15,0.233,0.247,0.96,0.45,0.04,0.142],
					[0.122,0.186,0.258,0.145,0.946,0.341,0.045,0.175],
					[0.12,0.161,0.264,0.156,0.955,0.416,0.058,0.164],
					[0.097,0.208,0.257,0.213,0.951,0.467,0.039,0.169]
				]
			}
		],
		[
			{
				"LUDOX_Abs600": [
					[0.066],
					[0.065],
					[0.064],
					[0.065]
				],
				"water_Abs600": [
					[0.043],
					[0.043],
					[0.044],
					[0.045]
				],
				"LUDOX_mean": 0.065,
				"water_mean": 0.04375,
				"net_Abs600": 0.02125,
				"reference_OD600": 0.063,
				"OD600_per_Abs600": 2.964705882,
				"Abs600_raw": [
					[1.02,0.415,0.135,0.087,0.07,0.061,0.056,0.052,0.053,0.058,0.054,0.047],
					[0.783,0.439,0.23,0.149,0.095,0.072,0.061,0.057,0.05,0.066,0.05,0.047],
					[0.809,0.485,0.255,0.146,0.11,0.075,0.063,0.058,0.058,0.053,0.052,0.05],
					[0.9,0.451,0.317,0.162,0.107,0.077,0.062,0.057,0.053,0.05,0.052,0.047]
				],
				"Abs600_mean": [0.878,0.4475,0.23425,0.136,0.0955,0.07125,0.0605,0.056,0.0535,0.05675,0.052,0.04775],
				"Abs600_std": [0.1071354283,0.02913760457,0.07560147706,0.03339660661,0.0181934054,0.007135591543,0.003109126351,0.002708012802,0.00331662479,0.006994045086,0.001632993162,0.0015],
				"Abs600_net_mean": [0.83025,0.39975,0.1865,0.08825,0.04775,0.0235,0.01275,0.00825,0.00575,0.009,0.00425],
				"num_particles": [235294117.6,117647058.8,58823529.41,29411764.71,14705882.35,7352941.176,3676470.588,1838235.294,919117.6471,459558.8235,229779.4118],
				"particles_per_Abs600": [283401526.8,294301585.5,315407664.4,333277787,307976593.8,312891113.9,288350634.4,222816399.3,159846547.3,51062091.5,54065743.94],
				"mean_particles_per_Abs600": 312770948.9,
				"au_raw": [
					[35540.156,20834.496,11380.408,5763.354,2793.733,1511.732,766.004,386.874,201.701,101.53,51.757,9.747],
					[35928.895,20892.271,11274.717,5738.702,2883.471,1509.983,779.296,391.745,203.148,103.596,53.217,7.679],
					[36433.754,20858.088,11476.409,5718.829,2801.618,1465.041,761.819,376.05,185.981,97.852,52.862,6.656],
					[36380.395,19304.787,10881.586,5236.9,2581.715,1399.231,682.482,317.644,166.772,83.281,44.088,7.38]
				],
				"au_mean": [36070.8,20472.4105,11253.28,5614.44625,2765.13425,1471.49675,747.40025,368.07825,189.4005,96.56475,50.481,7.8655],
				"au_std": [420.041567,778.7769301,261.1283552,252.3555288,128.8347264,52.80177432,43.91551706,34.25666672,16.97093642,9.168918707,4.307105834,1.325823643],
				"au_net_mean": [36062.9345,20464.545,11245.4145,5606.58075,2757.26875,1463.63125,739.53475,360.21275,181.535,88.69925,42.6155],
				"uM_fluorescein": [10,5,2.5,1.25,0.625,0.3125,0.15625,0.078125,0.0390625,0.01953125,0.009765625],
				"uM_per_au": [0.0002772930195,0.0002443250021,0.0002223128369,0.0002229522869,0.0002266735878,0.0002135100627,0.0002112814847,0.0002168857155,0.0002151788911,0.0002201963376,0.0002291566449],
				"mean_uM_per_au": 0.0002259547553,
				"MEFL_per_au": 1360731373,
				"experiment_Abs600": [
					[0.4158,0.4009,0.3949,0.4304,0.4289,0.4132,0.276,0.3812,0.0508],
					[0.4219,0.3746,0.3752,0.4116,0.4066,0.4032,0.3953,0.3525,0.0489],
					[0.4086,0.4114,0.4027,0.417,0.4122,0.3969,0.2895,0.354,0.0516],
					[0.4282,0.4143,0.4075,0.4122,0.4208,0.4023,0.2753,0.361,0.0491],
					[0.4082,0.4161,0.0855,0.4061,0.4254,0.4734,0.3558,0.3957,0.0505],
					[0.4153,0.4038,0.0839,0.4143,0.4114,0.3803,0.3484,0.3883,0.0505],
					[0.4045,0.3984,0.0842,0.414,0.4244,0.3663,0.3352,0.3841,0.0516],
					[0.4127,0.4112,0.0824,0.4048,0.4148,0.378,0.3338,0.3862,0.0501]
				],
				"experiment_au": [
					[363.782,1172.476,3255.416,1361.331,421.206,2964.653,774.917,510.181,298.684],
					[400.704,1048.884,3101.87,1233.413,297.876,2872.656,955.861,444.715,397.957],
					[329.664,1126.969,3275.849,1258.187,294.45,2760.984,866.95,436.836,339.108],
					[329.649,1252.916,3156.423,1383.175,306.112,2970.253,841.327,474.395,324.601],
					[328.299,1133.066,370.098,1308.061,312.068,2972.898,676.256,598.691,311.422],
					[391.482,1103.73,332.783,1276.913,302.837,2292.845,639.495,484.136,301.998],
					[303.916,1091.029,334.833,1241.062,381.88,2271.456,624.601,476.624,271.113],
					[342.072,1172.451,442.167,1170.171,297.519,2387.287,594.558,482.361,310.584]
				],
				"experiment_uM_per_OD": [
					[0.01359297919,0.1902198452,0.6548881914,0.2133549323,0.02469717452,0.5606693002,0.1611725104,0.04878699213],
					[0.0005612930932,0.1523191116,0.6315613008,0.1755560891,-0.02132419113,0.5323424525,0.1227499891,0.01173799797],
					[-0.00201617225,0.1668892314,0.6374919244,0.1917009083,-0.009438726838,0.5345584459,0.1691022446,0.02463071929],
					[0.001014858357,0.1937333863,0.6021959369,0.2221952879,-0.003791060646,0.5708892874,0.1741035331,0.03660318812],
					[0.003595971001,0.1712842269,0.1277710095,0.2136072535,0.0001313278844,0.4796503212,0.09107692747,0.06342461594],
					[0.01869521354,0.1729519454,0.07024777315,0.2042414703,0.0001771801028,0.4600733786,0.08634541558,0.04109422446],
					[0.007084378823,0.1801897751,0.1489697324,0.203986103,0.02264510613,0.4844484809,0.09499665631,0.04710676639],
					[0.006618463034,0.1819083499,0.3104825038,0.1847006913,-0.002730319817,0.4826950489,0.07628850665,0.03895259288]
				],
				"experiment_MEFL_per_particle": [
					[775.9268349,10858.30268,37382.92499,12178.92082,1409.786639,32004.63632,9200.196225,2784.903578],
					[32.04024424,8694.818444,36051.35815,10021.25278,-1217.246926,30387.65736,7006.926827,670.0391049],
					[-115.0889831,9526.523307,36389.89541,10942.84608,-538.7900134,30514.15272,9652.848545,1405.993182],
					[57.93107028,11058.86584,34375.09767,12683.55406,-216.4047812,32588.02295,9938.336657,2089.416566],
					[205.2684962,9777.402447,7293.54129,12193.32405,7.496578067,27379.83707,5198.936235,3620.46177],
					[1067.177229,9872.600675,4009.947452,11658.69788,10.11395621,26262.32818,4928.847758,2345.777998],
					[404.3969728,10285.75707,8503.626123,11644.12076,1292.6486,27653.73,5422.685771,2688.9914],
					[377.8011429,10383.85833,17723.24544,10543.2533,-155.8546058,27553.63899,4354.770111,2223.527431]
				],
				"experiment_net_au": [
					[65.098,873.792,2956.732,1062.647,122.522,2665.969,476.233,211.497],
					[2.747,650.927,2703.913,835.456,-100.081,2474.699,557.904,46.758],
					[-9.444,787.861,2936.741,919.079,-44.658,2421.876,527.842,97.728],
					[5.048,928.315,2831.822,1058.574,-18.489,2645.652,516.726,149.794],
					[16.877,821.644,58.676,996.639,0.646,2661.476,364.834,287.269],
					[89.484,801.732,30.785,974.915,0.839,1990.847,337.497,182.138],
					[32.803,819.916,63.72,969.949,110.767,2000.343,353.488,205.511],
					[31.488,861.867,131.583,859.587,-13.065,2076.703,283.974,171.777]
				],
				"experiment_net_Abs600": [
					[0.365,0.3501,0.3441,0.3796,0.3781,0.3624,0.2252,0.3304],
					[0.373,0.3257,0.3263,0.3627,0.3577,0.3543,0.3464,0.3036],
					[0.357,0.3598,0.3511,0.3654,0.3606,0.3453,0.2379,0.3024],
					[0.3791,0.3652,0.3584,0.3631,0.3717,0.3532,0.2262,0.3119],
					[0.3577,0.3656,0.035,0.3556,0.3749,0.4229,0.3053,0.3452],
					[0.3648,0.3533,0.0334,0.3638,0.3609,0.3298,0.2979,0.3378],
					[0.3529,0.3468,0.0326,0.3624,0.3728,0.3147,0.2836,0.3325],
					[0.3626,0.3611,0.0323,0.3547,0.3647,0.3279,0.2837,0.3361]
				]
			}
		],
		[
			{
				"LUDOX_Abs600": [
					[0.055],
					[0.055],
					[0.053],
					[0.053]
				],
				"water_Abs600": [
					[0.039],
					[0.038],
					[0.041],
					[0.033]
				],
				"LUDOX_mean": 0.054,
				"water_mean": 0.03775,
				"net_Abs600": 0.01625,
				"reference_OD600": 0.063,
				"OD600_per_Abs600": 3.876923077,
				"Abs600_raw": [
					[0.659,0.356,0.211,0.128,0.082,0.06,0.048,0.043,0.041,0.039,0.038,0.038],
					[0.672,0.368,0.208,0.125,0.084,0.062,0.049,0.044,0.04,0.039,0.038,0.036],
					[0.684,0.355,0.207,0.127,0.082,0.06,0.048,0.043,0.04,0.038,0.036,0.035],
					[0.733,0.38,0.207,0.12,0.087,0.057,0.045,0.042,0.038,0.036,0.034,0.033]
				],
				"Abs600_mean": [0.687,0.36475,0.20825,0.125,0.08375,0.05975,0.0475,0.043,0.03975,0.038,0.0365,0.0355],
				"Abs600_std": [0.0323213036,0.01175797602,0.001892969449,0.003559026084,0.002362907813,0.002061552813,0.001732050808,0.0008164965809,0.001258305739,0.001414213562,0.001914854216,0.002081665999],
				"Abs600_net_mean": [0.6515,0.32925,0.17275,0.0895,0.04825,0.02425,0.012,0.0075,0.00425,0.0025,0.001],
				"num_particles": [235294117.6,117647058.8,58823529.41,29411764.71,14705882.35,7352941.176,3676470.588,1838235.294,919117.6471,459558.8235,229779.4118],
				"particles_per_Abs600": [361157509.8,357318326,340512471.3,328623069.3,304785126.5,303214069.1,306372549,245098039.2,216262975.8,183823529.4,229779411.8],
				"mean_particles_per_Abs600": 326890612.4,
				"au_raw": [
					[99999,46043,24858,14652,7349.7,3305.2,1674.4,877.31,446.86,224.24,115.41,9.103],
					[99999,49074,25579,13962,7171.3,3225.9,1628.1,848.53,425.08,215.26,113.18,9.134],
					[99999,46100,26566,14321,7434.8,3386.5,1670.8,951.2,485.02,252.64,134.44,8.944],
					[99999,48472,26833,14072,7222.2,3210.5,1646.8,844.43,428.22,217.87,121.07,8.601]
				],
				"au_mean": [99999,47422.25,25959,14251.75,7294.5,3282.025,1655.025,880.3675,446.295,227.5025,121.025,8.9455],
				"au_std": [0,1579.127264,910.8468587,306.1920694,119.9119955,81.07187655,21.73206157,49.43589005,27.54830122,17.17752092,9.540029699,0.2442819409],
				"au_net_mean": [99990.0545,47413.3045,25950.0545,14242.8045,7285.5545,3273.0795,1646.0795,871.422,437.3495,218.557,112.0795],
				"uM_fluorescein": [10,5,2.5,1.25,0.625,0.3125,0.15625,0.078125,0.0390625,0.01953125,0.009765625],
				"uM_per_au": [0.0001000099465,0.0001054556322,9.633891135e-05,8.776361425e-05,8.578619513e-05,9.547583552e-05,9.492251134e-05,8.965231541e-05,8.931643914e-05,8.936455936e-05,8.713123274e-05],
				"mean_uM_per_au": 9.416403769e-05,
				"MEFL_per_au": 567069102.7,
				"experiment_Abs600": [
					[0.398,0.425,0.522,0.477,0.473,0.458,0.396,0.442,0.043],
					[0.39,0.415,0.518,0.514,0.462,0.468,0.411,0.447,0.042],
					[0.396,0.423,0.524,0.464,0.474,0.438,0.409,0.448,0.041],
					[0.378,0.419,0.51,0.475,0.468,0.456,0.4,0.475,0.039],
					[0.39,0.424,0.378,0.387,0.486,0.415,0.451,0.563,0.039],
					[0.386,0.407,0.375,0.396,0.477,0.423,0.459,0.542,0.037],
					[0.383,0.398,0.37,0.42,0.469,0.393,0.48,0.545,0.036],
					[0.397,0.405,0.39,0.375,0.474,0.426,0.457,0.514,0.035]
				],
				"experiment_au": [
					[97.433,3159.6,1379.1,4421.5,113.66,6717.8,2410.5,2018.6,89.655],
					[94.834,3308.3,1340.9,4332.3,123.75,6626.4,2379.9,2078.7,89.16],
					[105.08,3214.2,1351.2,4397.6,124.89,6815.7,2482,2053.3,100.57],
					[94.031,3223.8,1329.3,4361.2,131.03,6722.8,2399.9,2102.2,101.11],
					[99.22,3470.6,1273.3,4410.9,129.65,6912.7,2276.5,1993.4,97.238],
					[95.541,3451.9,1225.1,4448.9,124.91,6823.2,2230.1,2002.9,67.698],
					[107.13,3442.9,1266.1,4398.4,121.25,6921.7,2253.7,2076.7,102.625],
					[105.67,3428.9,1316.7,4512.7,130.56,6930.2,2328.1,2035.8,94.633]
				],
				"experiment_uM_per_OD": [
					[0.0005321541754,0.1951933961,0.06538305326,0.2424270447,0.001355910872,0.3879196616,0.1596869109,0.1174207466],
					[0.0003960116623,0.209618168,0.0638711986,0.2183449999,0.002000318539,0.3727200182,0.1507812438,0.1193151359],
					[0.0003085645836,0.197970978,0.06288971113,0.2467322429,0.001364185919,0.4108296753,0.1571766,0.1165321281],
					[-0.000507189323,0.1995920157,0.06333481965,0.2373177233,0.001693956234,0.3856831614,0.1546642663,0.1114751385],
					[0.0001371495611,0.2128139572,0.084261349,0.3010681106,0.001761149385,0.4402560615,0.1284724832,0.08789052127],
					[0.001937708698,0.2221531328,0.08316975393,0.2964126384,0.003158147006,0.4250775909,0.1244577289,0.09307495061],
					[0.0003153284884,0.2241153179,0.08460742496,0.2717116065,0.00104473531,0.4639328653,0.1176712782,0.09419844954],
					[0.0007405260837,0.2188751912,0.0836112184,0.3156103733,0.001987715947,0.4246153357,0.1285478974,0.098429499]
				],
				"experiment_MEFL_per_particle": [
					[38.00783411,13941.2196,4669.827574,17314.76953,96.84267808,27706.23032,11405.25415,8386.494862],
					[28.28418204,14971.47429,4561.846986,15594.7673,142.8679482,26620.63228,10769.18827,8521.797069],
					[22.03848442,14139.60171,4491.7466,17622.25797,97.43370346,29342.52303,11225.96123,8323.027419],
					[-36.22477947,14255.38044,4523.537407,16949.84851,120.9867563,27546.49366,11046.52382,7961.844084],
					[9.795578061,15199.72586,6018.164514,21503.06684,125.7858658,31444.232,9175.838607,6277.369429],
					[138.3961907,15866.75405,5940.199958,21170.56092,225.5630662,30360.14619,8889.094425,6647.654845],
					[22.52158008,16006.89841,6042.882159,19406.34903,74.61771081,33135.29086,8404.388483,6727.898059],
					[52.89029729,15632.63494,5971.730498,22541.71304,141.9678384,30327.13072,9181.224888,7030.090607]
				],
				"experiment_net_au": [
					[7.778,3069.945,1289.445,4331.845,24.005,6628.145,2320.845,1928.945],
					[5.674,3219.14,1251.74,4243.14,34.59,6537.24,2290.74,1989.54],
					[4.51,3113.63,1250.63,4297.03,24.32,6715.13,2381.43,1952.73],
					[-7.079,3122.69,1228.19,4260.09,29.92,6621.69,2298.79,2001.09],
					[1.982,3373.362,1176.062,4313.662,32.412,6815.462,2179.262,1896.162],
					[27.843,3384.202,1157.402,4381.202,57.212,6755.502,2162.402,1935.202],
					[4.505,3340.275,1163.475,4295.775,18.625,6819.075,2151.075,1974.075],
					[11.037,3334.267,1222.067,4418.067,35.927,6835.567,2233.467,1941.167]
				],
				"experiment_net_Abs600": [
					[0.355,0.382,0.479,0.434,0.43,0.415,0.353,0.399],
					[0.348,0.373,0.476,0.472,0.42,0.426,0.369,0.405],
					[0.355,0.382,0.483,0.423,0.433,0.397,0.368,0.407],
					[0.339,0.38,0.471,0.436,0.429,0.417,0.361,0.436],
					[0.351,0.385,0.339,0.348,0.447,0.376,0.412,0.524],
					[0.349,0.37,0.338,0.359,0.44,0.386,0.422,0.505],
					[0.347,0.362,0.334,0.384,0.433,0.357,0.444,0.509],
					[0.362,0.37,0.355,0.34,0.439,0.391,0.422,0.479]
				]
			}
		],
		[
			{
				"LUDOX_Abs600": [
					[0.057],
					[0.055],
					[0.056],
					[0.056]
				],
				"water_Abs600": [
					[0.036],
					[0.039],
					[0.038],
					[0.039]
				],
				"LUDOX_mean": 0.056,
				"water_mean": 0.038,
				"net_Abs600": 0.018,
				"reference_OD600": 0.063,
				"OD600_per_Abs600": 3.5,
				"Abs600_raw": [
					[0.984,0.699,0.351,0.25,0.136,0.084,0.066,0.054,0.047,0.044,0.039,0.036],
					[0.978,0.54,0.298,0.161,0.105,0.07,0.053,0.047,0.042,0.04,0.039,0.044],
					[1.125,0.436,0.246,0.136,0.1,0.062,0.051,0.047,0.043,0.041,0.04,0.036],
					[1.174,0.498,0.268,0.186,0.087,0.061,0.052,0.043,0.039,0.039,0.039,0.037]
				],
				"Abs600_mean": [1.06525,0.54325,0.29075,0.18325,0.107,0.06925,0.0555,0.04775,0.04275,0.041,0.03925,0.03825],
				"Abs600_std": [0.09934913185,0.1122775579,0.04547068653,0.0489583156,0.02076856599,0.01062622542,0.007047458171,0.004573474245,0.003304037934,0.002160246899,0.0005,0.003862210075],
				"Abs600_net_mean": [1.027,0.505,0.2525,0.145,0.06875,0.031,0.01725,0.0095,0.0045,0.00275,0.001],
				"num_particles": [235294117.6,117647058.8,58823529.41,29411764.71,14705882.35,7352941.176,3676470.588,1838235.294,919117.6471,459558.8235,229779.4118],
				"particles_per_Abs600": [229108196.3,232964472.9,232964472.9,202839756.6,213903743.3,237191650.9,213128729.8,193498452,204248366,167112299.5,229779411.8],
				"mean_particles_per_Abs600": 223972819.3,
				"au_raw": [
					[45052,23331,13007,6654,3535,1804,917,428,246,120,57,0],
					[55562,19112,12391,5569,3130,1582,739,373,190,92,55,1],
					[42137,26111,8285,10164,3923,1946,1009,361,388,150,47,0],
					[28694,24638,13598,7197,3284,2053,1018,528,271,147,80,0]
				],
				"au_mean": [42861.25,23298,11820.25,7396,3468,1846.25,920.75,422.5,273.75,127.25,59.75,0.25],
				"au_std": [11065.62164,3012.875371,2407.801123,1965.529445,346.2243974,203.5589595,129.4768319,76.14241043,83.35616354,27.09704781,14.17450763,0.5],
				"au_net_mean": [42861,23297.75,11820,7395.75,3467.75,1846,920.5,422.25,273.5,127,59.5],
				"uM_fluorescein": [10,5,2.5,1.25,0.625,0.3125,0.15625,0.078125,0.0390625,0.01953125,0.009765625],
				"uM_per_au": [0.0002333123352,0.0002146129991,0.0002115059222,0.0001690159889,0.000180232139,0.0001692849404,0.000169744704,0.0001850207223,0.0001428244973,0.0001537893701,0.0001641281513],
				"mean_uM_per_au": 0.0001889303979,
				"MEFL_per_au": 1137765477,
				"experiment_Abs600": [
					[0.255,0.53,0.499,0.239,0.508,0.086,0.244,0.2,0.043],
					[0.295,0.236,0.24,0.236,0.231,0.09,0.232,0.207,0.042],
					[0.424,0.211,0.229,0.238,0.223,0.091,0.227,0.215,0.042],
					[0.301,0.203,0.227,0.247,0.242,0.09,0.225,0.205,0.043],
					[0.596,0.572,0.248,0.367,0.468,0.078,0.385,0.201,0.044],
					[0.242,0.237,0.23,0.235,0.293,0.08,0.226,0.201,0.043],
					[0.26,0.241,0.237,0.237,0.262,0.081,0.229,0.21,0.041],
					[0.233,0.211,0.224,0.229,0.234,0.082,0.222,0.203,0.043]
				],
				"experiment_au": [
					[87,1006,364,387,67,280,84,143,63],
					[82,473,218,387,87,320,84,152,71],
					[81,469,206,390,81,314,84,136,81],
					[82,437,215,411,85,310,70,144,78],
					[75,1271,158,814,75,263,73,139,85],
					[76,570,165,566,83,288,78,138,92],
					[76,561,155,554,70,292,65,155,66],
					[62,516,166,532,85,292,77,140,88]
				],
				"experiment_uM_per_OD": [
					[0.006110956267,0.1232664978,0.03563161013,0.08923243284,0.000464345064,0.2724112714,0.005639713371,0.02750579042],
					[0.002346961465,0.1381337268,0.04007614501,0.08792637075,0.004569745074,0.2800218398,0.0036933762,0.02649932854],
					[0,0.1302032893,0.0360829637,0.08510130169,0,0.2566809488,0.000875353195,0.01716130782],
					[0.0008369009875,0.1407338678,0.04019171509,0.08811459735,0.001898797969,0.2664550293,-0.00237275225,0.02199189817],
					[-0.0009779006103,0.1022956476,0.01931641323,0.1218312783,-0.001273115889,0.2826017717,-0.001899593444,0.01856640853],
					[-0.004340109644,0.1065617788,0.0210724508,0.1332634057,-0.001943284093,0.2859487104,-0.004129626184,0.0157157293],
					[0.002464845374,0.1279646225,0.02451137816,0.1343994667,0.0009770156324,0.3049876424,-0.0002871282643,0.02842739715],
					[-0.0073867524,0.117744123,0.02326214844,0.1288557553,-0.0008478551889,0.2823575178,-0.003317213691,0.01754353695]
				],
				"experiment_MEFL_per_particle": [
					[575.0860272,11600.28601,3353.197146,8397.429642,43.6982931,25635.90852,530.7385972,2588.497617],
					[220.8663728,12999.40185,3771.460638,8274.519573,430.046694,26352.1191,347.5739234,2493.782136],
					[0,12253.08922,3395.672843,8008.659751,0,24155.56922,82.37718768,1615.005558],
					[78.75855152,13244.09428,3782.336633,8292.233083,178.6908845,25075.38223,-223.2934757,2069.599715],
					[-92.02765531,9626.774432,1817.816862,11465.22128,-119.809589,26594.90971,-178.7657445,1747.235891],
					[-408.4363074,10028.24883,1983.07294,12541.06873,-182.8773566,26909.88131,-388.6282624,1478.965964],
					[231.9601175,12042.41417,2306.701352,12647.98045,91.94437237,28701.58514,-27.02088603,2675.227604],
					[-695.1478469,11080.58984,2189.139628,12126.27634,-79.78942262,26571.92361,-312.1742587,1650.976136]
				],
				"experiment_net_au": [
					[24,1208,301,324,4,217,21,80],
					[11,499,147,316,16,249,13,81],
					[0,480,125,309,0,233,3,55],
					[4,438,137,333,7,232,-8,66],
					[-10,921,73,729,-10,178,-12,54],
					[-16,381,73,474,-9,196,-14,46],
					[10,403,89,488,4,226,-1,89],
					[-26,349,78,444,-3,204,-11,52]
				],
				"experiment_net_Abs600": [
					[0.212,0.529,0.456,0.196,0.465,0.043,0.201,0.157],
					[0.253,0.195,0.198,0.194,0.189,0.048,0.19,0.165],
					[0.382,0.199,0.187,0.196,0.181,0.049,0.185,0.173],
					[0.258,0.168,0.184,0.204,0.199,0.047,0.182,0.162],
					[0.552,0.486,0.204,0.323,0.424,0.034,0.341,0.157],
					[0.199,0.193,0.187,0.192,0.25,0.037,0.183,0.158],
					[0.219,0.17,0.196,0.196,0.221,0.04,0.188,0.169],
					[0.19,0.16,0.181,0.186,0.191,0.039,0.179,0.16]
				]
			}
		],
		[
			{
				"LUDOX_Abs600": [
					[0.052],
					[0.052],
					[0.051],
					[0.053]
				],
				"water_Abs600": [
					[0.038],
					[0.037],
					[0.038],
					[0.037]
				],
				"LUDOX_mean": 0.052,
				"water_mean": 0.0375,
				"net_Abs600": 0.0145,
				"reference_OD600": 0.063,
				"OD600_per_Abs600": 4.344827586,
				"Abs600_raw": [
					[0.67,0.395,0.198,0.121,0.08,0.063,0.05,0.044,0.042,0.04,0.04,0.039],
					[0.756,0.409,0.221,0.121,0.082,0.062,0.051,0.045,0.042,0.04,0.041,0.038],
					[0.734,0.397,0.236,0.128,0.091,0.062,0.052,0.045,0.042,0.041,0.039,0.039],
					[0.68,0.382,0.229,0.131,0.087,0.062,0.05,0.049,0.041,0.04,0.038,0.037]
				],
				"Abs600_mean": [0.71,0.39575,0.221,0.12525,0.085,0.06225,0.05075,0.04575,0.04175,0.04025,0.0395,0.03825],
				"Abs600_std": [0.04160128203,0.01105667219,0.01651262144,0.005057996968,0.004966554809,0.0005,0.0009574271078,0.002217355783,0.0005,0.0005,0.001290994449,0.0009574271078],
				"Abs600_net_mean": [0.67175,0.3575,0.18275,0.087,0.04675,0.024,0.0125,0.0075,0.0035,0.002,0.00125],
				"num_particles": [235294117.6,117647058.8,58823529.41,29411764.71,14705882.35,7352941.176,3676470.588,1838235.294,919117.6471,459558.8235,229779.4118],
				"particles_per_Abs600": [350270364.9,329082682,321879777.9,338066261,314564328.4,306372549,294117647.1,245098039.2,262605042,229779411.8,183823529.4],
				"mean_particles_per_Abs600": 321993119.7,
				"au_raw": [
					[522364,518746,518720,509579,343428,226520,133849,75659,38355,20531,10275,106],
					[525886,527313,526394,494743,334739,223834,135027,74034,38070,20673,10431,39],
					[528237,527782,527181,514507,345910,224872,133965,74680,37684,20367,9869,66],
					[532754,532154,533048,514372,343265,230114,141743,78539,39765,22416,11375,102]
				],
				"au_mean": [527310.25,526498.75,526335.75,508300.25,341835.5,226335,136146,75728,38468.5,20996.75,10487.5,78.25],
				"au_std": [4358.407842,5609.418233,5881.377071,9324.235853,4883.352298,2751.389709,3768.799101,1989.507644,907.0165379,954.392084,637.3243549,31.75295262],
				"au_net_mean": [527232,526420.5,526257.5,508222,341757.25,226256.75,136067.75,75649.75,38390.25,20918.5,10409.25],
				"uM_fluorescein": [10,5,2.5,1.25,0.625,0.3125,0.15625,0.078125,0.0390625,0.01953125,0.009765625],
				"uM_per_au": [1.896698228e-05,9.498110351e-06,4.750526121e-06,2.459555076e-06,1.828783442e-06,1.381174263e-06,1.148325007e-06,1.03271987e-06,1.017510957e-06,9.336831035e-07,9.381679756e-07],
				"mean_uM_per_au": 1.182909231e-06,
				"MEFL_per_au": 7123646.062,
				"experiment_Abs600": [
					[0.315,0.309,0.122,0.336,0.298,0.247,0.239,0.297,0.039],
					[0.317,0.303,0.133,0.336,0.28,0.251,0.229,0.306,0.04],
					[0.317,0.307,0.135,0.339,0.294,0.261,0.236,0.316,0.041],
					[0.32,0.298,0.136,0.34,0.274,0.255,0.215,0.309,0.04],
					[0.267,0.326,0.092,0.353,0.325,0.261,0.3,0.268,0.041],
					[0.27,0.312,0.085,0.339,0.323,0.278,0.3,0.282,0.04],
					[0.274,0.33,0.088,0.355,0.331,0.292,0.289,0.276,0.04],
					[0.277,0.318,0.087,0.359,0.33,0.282,0.284,0.274,0.04]
				],
				"experiment_au": [
					[13396,87432,202536,129134,13614,188253,13245,60022,9156],
					[14703,88280,203937,134287,14698,193857,14717,60055,8826],
					[14290,89155,207328,136054,14735,199818,14668,61645,8779],
					[13917,92853,214513,133709,14931,202653,14534,61794,8871],
					[12210,81022,154648,129115,15223,189292,14323,57634,9054],
					[11661,81030,156122,127882,15051,192281,14656,54565,9061],
					[11844,80792,154806,126706,15642,196071,14359,54134,8597],
					[11651,81779,154985,122739,15595,190698,13842,54748,8722]
				],
				"experiment_uM_per_OD": [
					[0.004182497098,0.07893029649,0.6343257436,0.1099826153,0.00468618224,0.2344249597,0.005566292045,0.05367681702],
					[0.005776367228,0.08225056526,0.5711861655,0.1153973691,0.006661218491,0.2387486444,0.008486059887,0.05243401519],
					[0.005436259789,0.08226661471,0.5750673677,0.1162801854,0.006409336033,0.2364167425,0.008222157974,0.05233866387],
					[0.004906458034,0.08862278235,0.5832026111,0.1132933507,0.007050755267,0.2453882976,0.008810232849,0.05356375913],
					[0.003801959,0.06875011793,0.777234689,0.1047674168,0.005913918074,0.2230501669,0.005538693186,0.05826537246],
					[0.003077686544,0.0720369701,0.8897415554,0.1081934298,0.005762610425,0.2095920452,0.00585875877,0.0511932949],
					[0.003777855174,0.0677778825,0.8293001484,0.1020825035,0.006591236308,0.2025439982,0.006300177431,0.05253288916],
					[0.003364727513,0.07154773871,0.8472576382,0.09731007346,0.006452488211,0.2047281785,0.00571293139,0.0535508353]
				],
				"experiment_MEFL_per_particle": [
					[339.8697532,6413.876629,51545.31585,8937.188343,380.7992126,19049.37441,452.3169436,4361.778652],
					[469.3876549,6683.681701,46414.59314,9377.191287,541.2906768,19400.71708,689.5773056,4260.788564],
					[441.7505212,6684.985879,46729.97967,9448.928947,520.8227059,19211.2267,668.1326337,4253.040315],
					[398.6988256,7201.488121,47391.04962,9206.218734,572.9444388,19940.25536,715.9196035,4352.591567],
					[308.9472238,5586.635225,63158.09809,8513.401271,480.5650379,18125.05864,450.07426,4734.64471],
					[250.0928373,5853.724863,72300.4071,8791.799117,468.269777,17031.45155,476.0827924,4159.967621],
					[306.9885467,5507.631364,67388.9378,8295.22519,535.6039239,16458.72719,511.9524768,4268.823064],
					[273.4177892,5813.969915,68848.16359,7907.417478,524.3292523,16636.21369,464.2328581,4351.541376]
				],
				"experiment_net_au": [
					[4240,78276,193380,119978,4458,179097,4089,50866],
					[5877,79454,195111,125461,5872,185031,5891,51229],
					[5511,80376,198549,127275,5956,191039,5889,52866],
					[5046,83982,205642,124838,6060,193782,5663,52923],
					[3156,71968,145594,120061,6169,180238,5269,48580],
					[2600,71969,147061,118821,5990,183220,5595,45504],
					[3247,72195,146209,118109,7045,187474,5762,45537],
					[2929,73057,146263,114017,6873,181976,5120,46026]
				],
				"experiment_net_Abs600": [
					[0.276,0.27,0.083,0.297,0.259,0.208,0.2,0.258],
					[0.277,0.263,0.093,0.296,0.24,0.211,0.189,0.266],
					[0.276,0.266,0.094,0.298,0.253,0.22,0.195,0.275],
					[0.28,0.258,0.096,0.3,0.234,0.215,0.175,0.269],
					[0.226,0.285,0.051,0.312,0.284,0.22,0.259,0.227],
					[0.23,0.272,0.045,0.299,0.283,0.238,0.26,0.242],
					[0.234,0.29,0.048,0.315,0.291,0.252,0.249,0.236],
					[0.237,0.278,0.047,0.319,0.29,0.242,0.244,0.234]
				]
			}
		],
		[
			{
				"LUDOX_Abs600": [
					[0.06610000134],
					[0.06920000166],
					[0.06469999999],
					[0.06930000335]
				],
				"water_Abs600": [
					[0.05169999972],
					[0.05040000007],
					[0.05020000041],
					[0.04989999905]
				],
				"LUDOX_mean": 0.06732500158,
				"water_mean": 0.05054999981,
				"net_Abs600": 0.01677500177,
				"reference_OD600": 0.063,
				"OD600_per_Abs600": 3.755588277,
				"Abs600_raw": [
					[0.7131000161,0.4167000055,0.2527999878,0.1430999935,0.1121999994,0.08780000359,0.06279999763,0.0560999997,0.05139999837,0.05070000142,0.05220000073,0.04919999838],
					[0.6966000199,0.4110000134,0.2509000003,0.1563999951,0.1046999991,0.07620000094,0.05339999869,0.04529999942,0.04160000011,0.04309999943,0.04230000079,0.04789999872],
					[0.7073000073,0.4866000116,0.2087000012,0.1527999938,0.1114000008,0.08320000023,0.05999999866,0.05209999904,0.04949999973,0.05040000007,0.04549999908,0.04679999873],
					[0.7624999881,0.3811999857,0.261500001,0.1506000012,0.1089999974,0.08399999887,0.06650000066,0.05169999972,0.0465000011,0.05279999971,0.04699999839,0.04410000145]
				],
				"Abs600_mean": [0.7198750079,0.4238750041,0.2434749976,0.1507249959,0.1093249992,0.08280000091,0.06067499891,0.05129999947,0.04724999983,0.04925000016,0.04674999975,0.04699999932],
				"Abs600_std": [0.02922695761,0.0446199871,0.02363815578,0.00561745843,0.003369842217,0.00483597701,0.005532555719,0.004466169214,0.004272781385,0.004236744398,0.00412835732,0.002167947005],
				"Abs600_net_mean": [0.6728750085,0.3768750047,0.1964749983,0.1037249966,0.06232499983,0.03580000158,0.01367499959,0.004300000146,0.0002500005066,0.002250000834,-0.0002499995753],
				"num_particles": [235294117.6,117647058.8,58823529.41,29411764.71,14705882.35,7352941.176,3676470.588,1838235.294,919117.6471,459558.8235,229779.4118],
				"particles_per_Abs600": [349684732.9,312164662.9,299394477.3,283555224.7,235954791.7,205389409.2,268846120.6,427496565.5,3676463138,204248290.3,-919119208.4],
				"mean_particles_per_Abs600": 267291713.2,
				"au_raw": [
					[44051,23662,11848,6424,3228,1602,800,424,216,109,55,4],
					[43592,24013,12490,6176,3230,1592,805,388,215,101,57,4],
					[43790,23654,12724,6451,3221,1634,815,413,198,107,55,4],
					[31156,25354,12616,6513,3312,1663,840,416,212,110,56,3]
				],
				"au_mean": [40647.25,24170.75,12419.5,6391,3247.75,1622.75,815,410.25,210.25,106.75,55.75,3.75],
				"au_std": [6330.291482,806.3958395,392.8167512,148.0968152,43.00678241,32.26324018,17.79513042,15.54295124,8.341662504,4.031128874,0.9574271078,0.5],
				"au_net_mean": [40643.5,24167,12415.75,6387.25,3244,1619,811.25,406.5,206.5,103,52],
				"uM_fluorescein": [10,5,2.5,1.25,0.625,0.3125,0.15625,0.078125,0.0390625,0.01953125,0.009765625],
				"uM_per_au": [0.0002460418025,0.000206893698,0.0002013571472,0.0001957023758,0.0001926633785,0.000193020383,0.0001926040062,0.0001921894219,0.0001891646489,0.0001896237864,0.0001878004808],
				"mean_uM_per_au": 0.0001979273965,
				"MEFL_per_au": 1191946670,
				"experiment_Abs600": [
					[0.4158000052,0.3889999986,0.2305999994,0.418900013,0.5588999987,0.3459999859,0.07259999961,0.4086000025,0.05110000074],
					[0.4275999963,0.4122999907,0.2576000094,0.4564999938,0.5843999982,0.3828000128,0.07460000366,0.4122999907,0.05319999903],
					[0.4000999928,0.4332999885,0.2588999867,0.46450001,0.6097999811,0.3772999942,0.07519999892,0.4244999886,0.05240000039],
					[0.4072999954,0.4235999882,0.2535000145,0.4361000061,0.6086999774,0.385800004,0.07440000027,0.4237999916,0.05139999837],
					[0.4390000105,0.3537999988,0.2461999953,0.3910000026,0.4399000108,0.3528999984,0.07779999822,0.4025000036,0.05290000141],
					[0.4548999965,0.3828000128,0.2623000145,0.4363000095,0.4697999954,0.3725000024,0.07689999789,0.4149999917,0.05119999871],
					[0.4704999924,0.3767000139,0.2524999976,0.4126000106,0.4603999853,0.3826000094,0.07970000058,0.4386000037,0.05310000107],
					[0.4688999951,0.3975999951,0.2581999898,0.4169000089,0.4708000124,0.3950999975,0.08500000089,0.4435000122,0.05380000174]
				],
				"experiment_au": [
					[130,1029,3783,2434,163,7105,943,557,109],
					[143,1111,4465,2718,174,7898,1052,588,102],
					[140,1157,4356,2736,176,7935,1112,621,103],
					[142,1160,4273,2621,178,8124,1105,629,119],
					[139,1224,2753,1692,150,7802,1130,681,112],
					[145,1325,3014,1871,168,8404,1142,699,110],
					[144,1343,2919,1807,160,8635,1233,730,110],
					[142,1387,3038,1831,165,8855,1258,750,110]
				],
				"experiment_uM_per_OD": [
					[0.003034669945,0.1434919626,1.07870487,0.3331494919,0.005604398426,1.25026763,2.044351414,0.06604347297],
					[0.005771330658,0.14808249,1.124947453,0.341851477,0.007143357212,1.246558162,2.339578789,0.07132615477],
					[0.005608219205,0.1458335974,1.085433679,0.3367256282,0.006902141335,1.270430504,2.332299315,0.07336654048],
					[0.003405867818,0.1474016381,1.083248462,0.3427622994,0.005579443991,1.261603826,2.259316012,0.07217527528],
					[0.003685461593,0.194764832,0.7200530566,0.2462860718,0.005174883276,1.350930562,2.154648462,0.08577658999],
					[0.004569169137,0.1931032908,0.7249971237,0.2409981798,0.007302250217,1.36044578,2.11628681,0.08532583477],
					[0.004292936047,0.2008086811,0.7424283206,0.2487773706,0.006469691143,1.363536899,2.224979761,0.08476083794],
					[0.004062797619,0.1957550482,0.7549499204,0.249794315,0.006951116396,1.350365918,1.93916714,0.08655207695]
				],
				"experiment_MEFL_per_particle": [
					[256.7762524,12141.46154,91273.77905,28189.18682,474.2118421,105790.4294,172981.2151,5588.217431],
					[488.3366839,12529.88547,95186.55945,28925.49856,604.4296506,105476.5556,197961.6514,6035.20747],
					[474.5351344,12339.59716,91843.13199,28491.77883,584.0193556,107496.4954,197345.7043,6207.85313],
					[288.1848736,12472.2757,91658.23159,29002.5671,472.1003418,106749.6329,191170.2785,6107.055146],
					[311.8424848,16479.87576,60926.73297,20839.30565,437.8687496,114307.9456,182313.9147,7257.91988],
					[386.6167158,16339.28573,61345.07139,20391.87476,617.8742594,115113.0684,179067.9731,7219.779575],
					[363.2434663,16991.27138,62819.99865,21050.10498,547.4279168,115374.6211,188264.9432,7171.972805],
					[343.7704811,16563.66214,63879.50414,21136.15294,588.1633425,114260.1687,164081.1291,7323.53711]
				],
				"experiment_net_au": [
					[21,920,3674,2325,54,6996,834,448],
					[41,1009,4363,2616,72,7796,950,486],
					[37,1054,4253,2633,73,7832,1009,518],
					[23,1041,4154,2502,59,8005,986,510],
					[27,1112,2641,1580,38,7690,1018,569],
					[35,1215,2904,1761,58,8294,1032,589],
					[34,1233,2809,1697,50,8525,1123,620],
					[32,1277,2928,1721,55,8745,1148,640]
				],
				"experiment_net_Abs600": [
					[0.3647000045,0.3378999978,0.1794999987,0.3678000122,0.5077999979,0.2948999852,0.02149999887,0.3575000018],
					[0.3743999973,0.3590999916,0.2044000104,0.4032999948,0.5311999992,0.3296000138,0.02140000463,0.3590999916],
					[0.3476999924,0.3808999881,0.2064999864,0.4121000096,0.5573999807,0.3248999938,0.02279999852,0.3720999882],
					[0.3558999971,0.3721999899,0.2021000162,0.3847000077,0.557299979,0.3344000056,0.02300000191,0.3723999932],
					[0.3861000091,0.3008999974,0.1932999939,0.3381000012,0.3870000094,0.299999997,0.02489999682,0.3496000022],
					[0.4036999978,0.3316000141,0.2111000158,0.3851000108,0.4185999967,0.3213000037,0.02569999918,0.3637999929],
					[0.4173999913,0.3236000128,0.1993999965,0.3595000096,0.4072999842,0.3295000084,0.02659999952,0.3855000027],
					[0.4150999933,0.3437999934,0.2043999881,0.3631000072,0.4170000106,0.3412999958,0.03119999915,0.3897000104]
				]
			}
		],
		[
			{
				"LUDOX_Abs600": [
					[0.061],
					[0.067],
					[0.067],
					[0.071]
				],
				"water_Abs600": [
					[0.038],
					[0.038],
					[0.041],
					[0.039]
				],
				"LUDOX_mean": 0.0665,
				"water_mean": 0.039,
				"net_Abs600": 0.0275,
				"reference_OD600": 0.063,
				"OD600_per_Abs600": 2.290909091,
				"Abs600_raw": [
					[0.725,0.369,0.224,0.134,0.088,0.065,0.056,0.048,0.044,0.045,0.043,0.039],
					[0.701,0.385,0.224,0.134,0.094,0.065,0.052,0.046,0.045,0.043,0.042,0.041],
					[0.745,0.406,0.208,0.129,0.086,0.065,0.055,0.05,0.047,0.045,0.043,0.039],
					[0.741,0.399,0.224,0.136,0.09,0.068,0.056,0.047,0.044,0.043,0.041,0.04]
				],
				"Abs600_mean": [0.728,0.38975,0.22,0.13325,0.0895,0.06575,0.05475,0.04775,0.045,0.044,0.04225,0.03975],
				"Abs600_std": [0.01996663884,0.01635797461,0.008,0.002986078811,0.003415650255,0.0015,0.001892969449,0.001707825128,0.001414213562,0.001154700538,0.0009574271078,0.0009574271078],
				"Abs600_net_mean": [0.68825,0.35,0.18025,0.0935,0.04975,0.026,0.015,0.008,0.00525,0.00425,0.0025],
				"num_particles": [235294117.6,117647058.8,58823529.41,29411764.71,14705882.35,7352941.176,3676470.588,1838235.294,919117.6471,459558.8235,229779.4118],
				"particles_per_Abs600": [341873036.9,336134453.8,326344129.9,314564328.4,295595625.2,282805429.9,245098039.2,229779411.8,175070028,108131487.9,91911764.71],
				"mean_particles_per_Abs600": 311088793.4,
				"au_raw": [
					[1200000,630000,320000,160000,83000,43000,23000,12000,6900,4200,2700,1300],
					[1100000,610000,320000,170000,85000,41000,24000,13000,7300,4400,3300,1200],
					[1200000,610000,310000,120000,87000,45000,26000,20000,5200,4700,4000,1200],
					[1200000,530000,300000,150000,80000,43000,20000,10000,5600,3000,2300,1200]
				],
				"au_mean": [1175000,595000,312500,150000,83750,43000,23250,13750,6250,4075,3075,1225],
				"au_std": [50000,44347.11565,9574.271078,21602.46899,2986.078811,1632.993162,2500,4349.32945,1008.298897,745.5423082,741.0578025,50],
				"au_net_mean": [1173775,593775,311275,148775,82525,41775,22025,12525,5025,2850,1850],
				"uM_fluorescein": [10,5,2.5,1.25,0.625,0.3125,0.15625,0.078125,0.0390625,0.01953125,0.009765625],
				"uM_per_au": [8.519520351e-06,8.420698076e-06,8.031483415e-06,8.401949252e-06,7.573462587e-06,7.480550569e-06,7.094211124e-06,6.23752495e-06,7.773631841e-06,6.853070175e-06,5.278716216e-06],
				"mean_uM_per_au": 7.98162878e-06,
				"MEFL_per_au": 48066493.12,
				"experiment_Abs600": [
					[0.427,0.417,0.098,0.422,0.384,0.225,0.114,0.33,0.045],
					[0.435,0.39,0.109,0.428,0.39,0.237,0.145,0.346,0.051],
					[0.427,0.4,0.11,0.428,0.375,0.237,0.116,0.337,0.051],
					[0.433,0.409,0.117,0.432,0.389,0.241,0.121,0.351,0.05],
					[0.437,0.347,0.1,0.382,0.372,0.161,0.129,0.359,0.053],
					[0.383,0.337,0.104,0.381,0.373,0.161,0.143,0.354,0.052],
					[0.382,0.347,0.105,0.376,0.365,0.16,0.149,0.336,0.053],
					[0.378,0.34,0.128,0.374,0.373,0.178,0.155,0.348,0.051]
				],
				"experiment_au": [
					[11000,69000,50000,87000,12000,160000,55000,28000,9600],
					[11000,63000,57000,86000,12000,160000,51000,28000,9100],
					[11000,56000,55000,83000,12000,160000,51000,27000,9100],
					[11000,64000,56000,88000,12000,160000,56000,28000,9200],
					[13000,58000,48000,70000,12000,100000,59000,31000,9000],
					[11000,58000,51000,71000,12000,100000,63000,32000,9100],
					[11000,58000,49000,71000,11000,110000,66000,30000,9300],
					[11000,58000,48000,71000,12000,110000,65000,32000,9100]
				],
				"experiment_uM_per_OD": [
					[0.01276874878,0.5563232041,2.655762077,0.7152918554,0.02466580041,2.911112578,2.292400168,0.2249347905],
					[0.0172387609,0.5539527677,2.877340041,0.710671107,0.02980450883,2.826571431,1.552994218,0.2232150421],
					[0.01760554305,0.4681996506,2.710468369,0.6829466165,0.03118434721,2.826571431,2.245868562,0.2180573186],
					[0.01637409858,0.5318262622,2.43363095,0.7186981453,0.02877676715,2.750753308,2.296524981,0.2176080831],
					[0.03629212821,0.5806740514,2.89101549,0.6459778201,0.03276530698,2.935629927,2.292134414,0.2504868457],
					[0.01999904588,0.5977886551,2.807335703,0.6555086404,0.0314757897,2.905501171,2.063626244,0.2641874658],
					[0.01800266056,0.5771189042,2.659933828,0.6655279686,0.01898357476,3.27890899,2.05776367,0.2548399901],
					[0.02024368253,0.5895147636,1.760121086,0.6676852715,0.0313780388,2.768032053,1.872673816,0.2686350662]
				],
				"experiment_MEFL_per_particle": [
					[566.2689437,24671.84206,117777.835,31721.7897,1093.879831,129102.1284,101663.4476,9975.416419],
					[764.5052071,24566.71786,127604.3827,31516.86858,1321.771462,125352.8945,68872.24513,9899.148958],
					[780.7712753,20763.73545,120203.9516,30287.34185,1382.964585,125352.8945,99599.86218,9670.414044],
					[726.1591303,23585.45077,107926.7555,31872.85197,1276.193136,121990.5096,101846.3749,9650.491329],
					[1609.484646,25751.75434,128210.862,28647.8483,1453.077048,130189.4247,101651.6619,11108.59991],
					[886.9184275,26510.75342,124499.8277,29070.52147,1395.889488,128853.2736,91517.77313,11716.19552],
					[798.3826574,25594.09054,117962.8439,29514.859,841.8842766,145413.1773,91257.77945,11301.65332],
					[897.7675826,26143.82258,78057.91511,29610.53116,1391.554427,122756.788,83049.40776,11913.43787]
				],
				"experiment_net_au": [
					[1400,59400,40400,77400,2400,150400,45400,18400],
					[1900,53900,47900,76900,2900,150900,41900,18900],
					[1900,46900,45900,73900,2900,150900,41900,17900],
					[1800,54800,46800,78800,2800,150800,46800,18800],
					[4000,49000,39000,61000,3000,91000,50000,22000],
					[1900,48900,41900,61900,2900,90900,53900,22900],
					[1700,48700,39700,61700,1700,100700,56700,20700],
					[1900,48900,38900,61900,2900,100900,55900,22900]
				],
				"experiment_net_Abs600": [
					[0.382,0.372,0.053,0.377,0.339,0.18,0.069,0.285],
					[0.384,0.339,0.058,0.377,0.339,0.186,0.094,0.295],
					[0.376,0.349,0.059,0.377,0.324,0.186,0.065,0.286],
					[0.383,0.359,0.067,0.382,0.339,0.191,0.071,0.301],
					[0.384,0.294,0.047,0.329,0.319,0.108,0.076,0.306],
					[0.331,0.285,0.052,0.329,0.321,0.109,0.091,0.302],
					[0.329,0.294,0.052,0.323,0.312,0.107,0.096,0.283],
					[0.327,0.289,0.077,0.323,0.322,0.127,0.104,0.297]
				]
			}
		],
		[
			{
				"LUDOX_Abs600": [
					[0.049],
					[0.052],
					[0.065],
					[0.054]
				],
				"water_Abs600": [
					[0.027],
					[0.029],
					[0.024],
					[0.026]
				],
				"LUDOX_mean": 0.055,
				"water_mean": 0.0265,
				"net_Abs600": 0.0285,
				"reference_OD600": 0.063,
				"OD600_per_Abs600": 2.210526316,
				"Abs600_raw": [
					[0.815,0.393,0.234,0.126,0.08,0.055,0.04,0.037,0.026,0.026,0.032,0.025],
					[0.804,0.389,0.203,0.106,0.063,0.048,0.042,0.029,0.025,0.025,0.021,0.022],
					[0.752,0.373,0.21,0.123,0.075,0.052,0.039,0.037,0.035,0.027,0.023,0.028],
					[0.756,0.398,0.222,0.127,0.077,0.047,0.04,0.035,0.029,0.028,0.034,0.033]
				],
				"Abs600_mean": [0.78175,0.38825,0.21725,0.1205,0.07375,0.0505,0.04025,0.0345,0.02875,0.0265,0.0275,0.027],
				"Abs600_std": [0.03239727355,0.01081280106,0.01364734406,0.009814954576,0.007455423082,0.003696845502,0.001258305739,0.003785938897,0.0045,0.001290994449,0.006454972244,0.00469041576],
				"Abs600_net_mean": [0.75475,0.36125,0.19025,0.0935,0.04675,0.0235,0.01325,0.0075,0.00175,-0.0005,0.0005],
				"num_particles": [235294117.6,117647058.8,58823529.41,29411764.71,14705882.35,7352941.176,3676470.588,1838235.294,919117.6471,459558.8235,229779.4118],
				"particles_per_Abs600": [311751066.8,325666598.8,309190693.4,314564328.4,314564328.4,312891113.9,277469478.4,245098039.2,525210084,-919117647.1,459558823.5],
				"mean_particles_per_Abs600": 315375412.6,
				"au_raw": [
					[1193858,660740,350662,176223,86230,40534,19616,9947,4834,2394,1172,70],
					[1215995,653924,347873,171447,85802,41107,18545,9532,4831,2350,1120,67],
					[1236134,648618,351279,174642,85450,41139,20293,9971,5057,2533,1308,66],
					[1203620,674334,310068,201979,89879,42403,21159,10707,5419,2857,1345,65]
				],
				"au_mean": [1212401.75,659404,339970.5,181072.75,86840.25,41295.75,19903.25,10039.25,5035.25,2533.5,1236.25,67],
				"au_std": [18231.11747,11121.42065,19989.99214,14078.36369,2050.785602,788.7675513,1103.957842,488.6582821,276.8614274,229.335998,107.4193496,2.160246899],
				"au_net_mean": [1212334.75,659337,339903.5,181005.75,86773.25,41228.75,19836.25,9972.25,4968.25,2466.5,1169.25],
				"uM_fluorescein": [10,5,2.5,1.25,0.625,0.3125,0.15625,0.078125,0.0390625,0.01953125,0.009765625],
				"uM_per_au": [8.248546864e-06,7.583375421e-06,7.355028707e-06,6.905857963e-06,7.20268055e-06,7.57966225e-06,7.876992879e-06,7.834240016e-06,7.862426408e-06,7.918609365e-06,8.352041907e-06],
				"mean_uM_per_au": 7.325320978e-06,
				"MEFL_per_au": 44114115.07,
				"experiment_Abs600": [
					[0.325,0.334,0.092,0.393,0.39,0.162,0.098,0.352,0.064],
					[0.319,0.316,0.091,0.382,0.383,0.152,0.081,0.372,0.062],
					[0.346,0.329,0.09,0.388,0.382,0.145,0.087,0.368,0.062],
					[0.344,0.349,0.096,0.386,0.388,0.155,0.082,0.341,0.059],
					[0.353,0.318,0.076,0.531,0.379,0.137,0.129,0.346,0.056],
					[0.368,0.311,0.082,0.533,0.409,0.133,0.132,0.334,0.059],
					[0.338,0.312,0.076,0.527,0.385,0.149,0.14,0.355,0.076],
					[0.338,0.328,0.084,0.514,0.387,0.156,0.137,0.349,0.076]
				],
				"experiment_au": [
					[3452,52293,20259,33054,3866,30129,19804,11665,3751],
					[3411,48522,18326,31173,3667,27049,14295,12347,3677],
					[3662,48774,18739,32604,3646,26488,16048,11921,3409],
					[3646,56393,21454,31670,3704,28766,16617,10720,3600],
					[3618,35310,19407,67038,3680,21001,20176,11145,3641],
					[4077,34070,21004,69337,4237,18555,19423,10521,3911],
					[3509,34721,20843,62524,3723,17359,16708,11012,3134],
					[3466,36496,17450,61077,3757,18339,16887,10866,3084]
				],
				"experiment_uM_per_OD": [
					[-0.003796309841,0.5957785615,1.953742836,0.2951529694,0.001168991114,0.8919628325,1.56461777,0.09106144297],
					[-0.003429884401,0.58507465,1.673944099,0.2847413309,-0.0001032347564,0.8605663059,1.851910908,0.09268050113],
					[0.00295211418,0.5630417815,1.814325035,0.2967712659,0.002454309551,0.9214459479,1.675342767,0.09218094547],
					[0.0005348647063,0.6032666451,1.599060061,0.2844628977,0.001047534683,0.868708216,1.875486915,0.08366847534],
					[-0.0002566270056,0.4005567258,2.612296667,0.4422889277,0.0004001225744,0.710224536,0.7506064792,0.08574835499],
					[0.001780248294,0.3965951202,2.46275623,0.4574072009,0.003086601234,0.6557812122,0.7041673846,0.07965255945],
					[0.004743085421,0.4435344392,"_NaN_",0.4363829292,0.006316664129,0.6457440076,0.7028438364,0.09357131717],
					[0.004831623015,0.4393725308,5.950820423,0.4387654626,0.007171097791,0.6319070413,0.7498503918,0.09446252478]
				],
				"experiment_MEFL_per_particle": [
					[-160.2434996,25148.01101,82468.13418,12458.50489,49.34350329,37650.04748,66043.03586,3843.73376],
					[-144.77656,24696.19535,70657.73655,12019.02617,-4.357573364,36324.78966,78169.77467,3912.074742],
					[124.6097203,23766.18065,76583.26248,12526.81373,103.5972215,38894.53958,70716.77475,3890.988332],
					[22.57681694,25464.0855,67496.85639,12007.27342,44.21678698,36668.46239,79164.92576,3531.67414],
					[-10.83231116,16907.63247,110265.9102,18669.16257,16.88930679,29978.81361,31683.34885,3619.466551],
					[75.14487193,16740.41178,103953.7586,19307.30991,130.2864635,27680.74283,29723.13924,3362.160996],
					[200.2072113,18721.73603,"_NaN_",18419.86841,266.6284914,27257.06909,29667.27183,3949.676384],
					[203.9444126,18546.06049,251186.107,18520.43594,302.6944201,26673.00614,31651.43415,3987.294553]
				],
				"experiment_net_au": [
					[-299,48542,16508,29303,115,26378,16053,7914],
					[-266,44845,14649,27496,-10,23372,10618,8670],
					[253,45365,15330,29195,237,23079,12639,8512],
					[46,52793,17854,28070,104,25166,13017,7120],
					[-23,31669,15766,63397,39,17360,16535,7504],
					[166,30159,17093,65426,326,14644,15512,6610],
					[375,31587,17709,59390,589,14225,13574,7878],
					[382,33412,14366,57993,673,15255,13803,7782]
				],
				"experiment_net_Abs600": [
					[0.261,0.27,0.028,0.329,0.326,0.098,0.034,0.288],
					[0.257,0.254,0.029,0.32,0.321,0.09,0.019,0.31],
					[0.284,0.267,0.028,0.326,0.32,0.083,0.025,0.306],
					[0.285,0.29,0.037,0.327,0.329,0.096,0.023,0.282],
					[0.297,0.262,0.02,0.475,0.323,0.081,0.073,0.29],
					[0.309,0.252,0.023,0.474,0.35,0.074,0.073,0.275],
					[0.262,0.236,0,0.451,0.309,0.073,0.064,0.279],
					[0.262,0.252,0.008,0.438,0.311,0.08,0.061,0.273]
				]
			}
		],
		[
			{
				"LUDOX_Abs600": [
					[0.064],
					[0.055],
					[0.071],
					[0.062]
				],
				"water_Abs600": [
					[0.03],
					[0.031],
					[0.031],
					[0.029]
				],
				"LUDOX_mean": 0.063,
				"water_mean": 0.03025,
				"net_Abs600": 0.03275,
				"reference_OD600": 0.063,
				"OD600_per_Abs600": 1.923664122,
				"Abs600_raw": [
					[0.71,0.398,0.201,0.137,0.093,0.07,0.049,0.041,0.04,0.039,0.038,0.037],
					[0.729,0.373,0.189,0.132,0.091,0.066,0.047,0.046,0.042,0.04,0.038,0.038],
					[0.708,0.401,0.234,0.126,0.083,0.071,0.047,0.047,0.041,0.039,0.037,0.038],
					[0.687,0.382,0.195,0.143,0.094,0.069,0.048,0.046,0.043,0.038,0.039,0.036]
				],
				"Abs600_mean": [0.7085,0.3885,0.20475,0.1345,0.09025,0.069,0.04775,0.045,0.0415,0.039,0.038,0.03725],
				"Abs600_std": [0.01717556404,0.01327905619,0.02010596926,0.007234178138,0.004991659711,0.002160246899,0.0009574271078,0.002708012802,0.001290994449,0.0008164965809,0.0008164965809,0.0009574271078],
				"Abs600_net_mean": [0.67125,0.35125,0.1675,0.09725,0.053,0.03175,0.0105,0.00775,0.00425,0.00175,0.00075],
				"num_particles": [235294117.6,117647058.8,58823529.41,29411764.71,14705882.35,7352941.176,3676470.588,1838235.294,919117.6471,459558.8235,229779.4118],
				"particles_per_Abs600": [350531274,334938245.8,351185250.2,302434598.5,277469478.4,231588698.5,350140056,237191650.9,216262975.8,262605042,306372549],
				"mean_particles_per_Abs600": 299523254.3,
				"au_raw": [
					[568731,592746,576813,518346,388932,248761,129781,86472,44256,26746,14257,212],
					[614022,576134,601347,506789,361844,268517,132548,82472,45332,27173,16243,120],
					[585864,594471,581491,524378,374583,262418,124697,86122,44721,26436,14923,168],
					[584449,577411,575201,519934,386972,257461,127865,85713,44129,27649,15224,137]
				],
				"au_mean": [588266.5,585190.5,583713,517361.75,378082.75,259289.25,128722.75,85194.75,44609.5,27001,15161.75,159.25],
				"au_std": [18844.33472,9759.680203,12054.86602,7496.577547,12552.16107,8349.191433,3301.253739,1841.47683,544.7571324,527.174228,826.3475358,40.39286241],
				"au_net_mean": [588107.25,585031.25,583553.75,517202.5,377923.5,259130,128563.5,85035.5,44450.25,26841.75,15002.5],
				"uM_fluorescein": [10,5,2.5,1.25,0.625,0.3125,0.15625,0.078125,0.0390625,0.01953125,0.009765625],
				"uM_per_au": [1.700370128e-05,8.546552e-06,4.28409551e-06,2.416848333e-06,1.653773846e-06,1.205958399e-06,1.215352725e-06,9.187339405e-07,8.787914579e-07,7.276444345e-07,6.509331778e-07],
				"mean_uM_per_au": 1.174522074e-06,
				"MEFL_per_au": 7073137.417,
				"experiment_Abs600": [
					[0.281,0.324,0.146,0.346,0.314,0.294,0.241,0.313,0.041],
					[0.313,0.312,0.134,0.321,0.307,0.267,0.239,0.304,0.04],
					[0.297,0.327,0.142,0.374,0.342,0.282,0.274,0.308,0.04],
					[0.31,0.301,0.139,0.315,0.314,0.263,0.285,0.312,0.04],
					[0.284,0.319,0.143,0.342,0.336,0.281,0.261,0.274,0.04],
					[0.307,0.341,0.136,0.361,0.301,0.267,0.276,0.269,0.041],
					[0.281,0.318,0.147,0.346,0.337,0.275,0.234,0.271,0.04],
					[0.262,0.324,0.141,0.364,0.312,0.298,0.28,0.282,0.041]
				],
				"experiment_au": [
					[14522,87625,194775,135210,14456,223691,15453,56452,10574],
					[15346,89274,186413,146554,13142,213674,16378,59782,11456],
					[14325,88644,187456,134126,15327,205740,15893,56314,9413],
					[15361,87131,203968,124631,14236,223654,16478,51274,10657],
					[14351,80146,187420,143690,14730,214883,15324,54697,9421],
					[16324,90716,179345,127413,16117,207489,14942,58741,10667],
					[15024,89347,197462,134521,14078,236478,16734,59416,9167],
					[14635,89641,186345,145679,15351,206582,15960,57127,10647]
				],
				"experiment_uM_per_OD": [
					[0.01004379501,0.1662355031,1.071111353,0.249502902,0.008682100767,0.5143153792,0.0148947343,0.1029834676],
					[0.008699992783,0.174679966,1.136410945,0.293544899,0.003855478157,0.5439085573,0.01510151335,0.1117657819],
					[0.01166963232,0.1685563734,1.06575326,0.2279802353,0.01195656186,0.4953322472,0.01690795513,0.1068511613],
					[0.01063739992,0.1788978979,1.192211512,0.2530492385,0.007975227373,0.5831772338,0.01450652708,0.09117397236],
					[0.01233641671,0.1547749566,1.055145317,0.2714568152,0.01095097916,0.5205307698,0.01630844103,0.1181365087],
					[0.01298483634,0.1629170713,1.084093588,0.222753209,0.0127983827,0.5317373165,0.01110708754,0.1287381756],
					[0.01483850405,0.1760975015,1.074451826,0.250120166,0.0100959089,0.5905878775,0.02381518404,0.1328150779],
					[0.01101779821,0.1704274744,1.072750575,0.2552502146,0.01059814752,0.4654905149,0.01357293762,0.1177554496]
				],
				"experiment_MEFL_per_particle": [
					[388.4610255,6429.443646,41427.07156,9649.953336,335.7951615,19892.0308,576.0794357,3983.062517],
					[336.487166,6756.047757,43952.64544,11353.35323,149.1172408,21036.59779,584.0769707,4322.733609],
					[451.3430765,6519.207293,41219.83811,8817.527233,462.4405694,19157.82556,653.9442094,4132.652216],
					[411.419715,6919.183515,46110.82822,9787.113992,308.4556187,22555.38132,561.0648544,3526.310002],
					[477.1321082,5986.187323,40809.55769,10499.05864,423.5479308,20132.4217,630.7569719,4569.132411],
					[502.2108511,6301.097595,41929.1818,8615.36301,494.9994363,20565.85415,429.5856908,4979.17009],
					[573.904634,6810.873374,41556.27009,9673.827084,390.4766195,22842.00069,921.0931533,5136.851293],
					[426.1322724,6591.575338,41490.47128,9872.240525,409.901561,18003.6453,524.9566783,4554.394296]
				],
				"experiment_net_au": [
					[3948,77051,184201,124636,3882,213117,4879,45878],
					[3890,77818,174957,135098,1686,202218,4922,48326],
					[4912,79231,178043,124713,5914,196327,6480,46901],
					[4704,76474,193311,113974,3579,212997,5821,40617],
					[4930,70725,177999,134269,5309,205462,5903,45276],
					[5657,80049,168678,116746,5450,196822,4275,48074],
					[5857,80180,188295,125354,4911,227311,7567,50249],
					[3988,78994,175698,135032,4704,195935,5313,46480]
				],
				"experiment_net_Abs600": [
					[0.24,0.283,0.105,0.305,0.273,0.253,0.2,0.272],
					[0.273,0.272,0.094,0.281,0.267,0.227,0.199,0.264],
					[0.257,0.287,0.102,0.334,0.302,0.242,0.234,0.268],
					[0.27,0.261,0.099,0.275,0.274,0.223,0.245,0.272],
					[0.244,0.279,0.103,0.302,0.296,0.241,0.221,0.234],
					[0.266,0.3,0.095,0.32,0.26,0.226,0.235,0.228],
					[0.241,0.278,0.107,0.306,0.297,0.235,0.194,0.231],
					[0.221,0.283,0.1,0.323,0.271,0.257,0.239,0.241]
				]
			}
		],
		[
			{
				"LUDOX_Abs600": [
					[0.057],
					[0.069],
					[0.057],
					[0.086]
				],
				"water_Abs600": [
					[0.049],
					[0.085],
					[0.035],
					[0.037]
				],
				"LUDOX_mean": 0.06725,
				"water_mean": 0.0515,
				"net_Abs600": 0.01575,
				"reference_OD600": 0.063,
				"OD600_per_Abs600": 4,
				"Abs600_raw": [
					[0.904,0.441,0.223,0.117,0.056,0.03,0.029,0.023,0.022,0.029,0.029,0.021],
					[0.954,0.463,0.229,0.111,0.051,0.029,0.029,0.029,0.03,0.025,0.026,0.023],
					[0.907,0.445,0.219,0.116,0.056,0.028,0.028,0.028,0.029,0.029,0.021,0.024],
					[1.021,0.489,0.242,0.123,0.058,0.025,0.024,0.028,0.023,0.024,0.024,0.021]
				],
				"Abs600_mean": [0.9465,0.4595,0.22825,0.11675,0.05525,0.028,0.0275,0.027,0.026,0.02675,0.025,0.02225],
				"Abs600_std": [0.05469003566,0.02187083294,0.01004572878,0.004924428901,0.002986078811,0.002160246899,0.002380476143,0.002708012802,0.004082482905,0.00262995564,0.003366501646,0.0015],
				"Abs600_net_mean": [0.92425,0.43725,0.206,0.0945,0.033,0.00575,0.00525,0.00475,0.00375,0.0045,0.00275],
				"num_particles": [235294117.6,117647058.8,58823529.41,29411764.71,14705882.35,7352941.176,3676470.588,1838235.294,919117.6471,459558.8235,229779.4118],
				"particles_per_Abs600": [254578434,269061312.3,285551113.6,311235605.4,445632798.6,1278772379,700280112,386996904,245098039.2,102124183,83556149.73],
				"mean_particles_per_Abs600": 518050641.7,
				"au_raw": [
					[56392,30099,16194,8720,3308,2689,970,519,287,127,62,8],
					[64605,28365,15974,9335,3951,2097,1097,351,220,107,46,6],
					[57630,32479,15906,8165,3969,1925,1190,442,234,256,18,20],
					[62450,32818,19214,5451,6001,1354,479,290,74,84,17,7]
				],
				"au_mean": [60269.25,30940.25,16822,7917.75,4307.25,2016.25,934,400.5,203.75,143.5,35.75,10.25],
				"au_std": [3896.712578,2100.262742,1599.396553,1712.521606,1170.273009,549.5497399,316.4522081,100.7058423,91.18616489,77.03029707,22.06618831,6.551081336],
				"au_net_mean": [60259,30930,16811.75,7907.5,4297,2006,923.75,390.25,193.5,133.25,25.5],
				"uM_fluorescein": [10,5,2.5,1.25,0.625,0.3125,0.15625,0.078125,0.0390625,0.01953125,0.009765625],
				"uM_per_au": [0.0001659503145,0.0001616553508,0.0001487055185,0.0001580777743,0.0001454503142,0.000155782652,0.0001691474966,0.0002001921845,0.000201873385,0.000146575985,0.0003829656863],
				"mean_uM_per_au": 0.0001539343219,
				"MEFL_per_au": 927014176.1,
				"experiment_Abs600": [
					[0.595,0.488,0.35,0.517,0.568,0.536,0.531,0.527,0.049],
					[0.605,0.528,0.353,0.518,0.619,0.555,0.512,0.55,0.05],
					[0.587,0.491,0.357,0.522,0.624,0.553,0.527,0.551,0.065],
					[0.606,0.514,0.347,0.531,0.594,0.53,0.533,0.601,0.061],
					[0.529,0.546,0.495,0.533,0.592,0.531,0.547,0.534,0.061],
					[0.559,0.569,0.5,0.529,0.611,0.555,0.55,0.547,0.052],
					[0.557,0.565,0.498,0.519,0.632,0.547,0.542,0.539,0.052],
					[0.546,0.56,0.51,0.52,0.607,0.572,0.551,0.532,0.055]
				],
				"experiment_au": [
					[185,1192,3628,2532,210,4807,2578,1553,148],
					[190,1291,3578,2491,223,5151,2560,1495,174],
					[199,1219,3766,2543,242,5106,2445,1548,178],
					[203,1340,3514,2602,223,4737,2610,1684,151],
					[175,1562,5163,2501,223,4845,2743,1524,166],
					[191,1480,5351,2544,236,5015,2722,1531,168],
					[193,1532,5584,2505,243,4921,2650,1535,169],
					[195,1530,5584,2521,237,4905,2504,1449,175]
				],
				"experiment_uM_per_OD": [
					[0.002607861681,0.09151903879,0.4449264455,0.1960360168,0.004597267804,0.3681622207,0.1940147315,0.1131159636],
					[0.001109436555,0.08992920377,0.43233699,0.1905266154,0.003314051747,0.3792728318,0.1987485347,0.1016736196],
					[0.00154819002,0.09404086218,0.4728735849,0.1991546342,0.004405991326,0.3886210751,0.1888360973,0.1084825211],
					[0.003671827863,0.1010087797,0.4525184657,0.2006877782,0.005198532448,0.3763021324,0.2004896704,0.109250609],
					[0.0007400688555,0.1107692337,0.4430932067,0.1903795772,0.004131005815,0.3831163257,0.2040579978,0.1104877427],
					[0.001745803454,0.09766045957,0.4452241019,0.1916917971,0.004681365784,0.3708348203,0.1973635835,0.1059658994],
					[0.001828922637,0.1022477977,0.4672389873,0.1925003084,0.004909974062,0.3694423727,0.1948525779,0.1079436775],
					[0.001567559287,0.1032579239,0.4574894217,0.1941558706,0.004322431142,0.3520838215,0.180702135,0.102784238]
				],
				"experiment_MEFL_per_particle": [
					[121.2615851,4255.495523,20688.40016,9115.37537,213.7659313,17118.98096,9021.388689,5259.719539],
					[51.5871053,4181.570623,20103.00971,8859.196616,154.0983445,17635.6074,9241.503308,4727.668024],
					[71.9884713,4372.756459,21987.89946,9260.386316,204.8718672,18070.28644,8780.590109,5044.271543],
					[170.7343875,4696.753981,21041.4175,9331.67517,241.7238189,17497.47442,9322.463457,5079.986458],
					[34.41207145,5150.600186,20603.15736,8852.359566,192.085461,17814.324,9488.385231,5137.511284],
					[81.17719418,4541.06221,20702.24073,8913.375789,217.6763589,17243.25275,9177.10519,4927.252476],
					[85.04210924,4754.366425,21725.89928,8950.970327,228.3062947,17178.50607,9060.347268,5019.216137],
					[72.88911264,4801.335751,21272.55937,9027.951441,200.9864463,16371.35995,8402.373284,4779.310082]
				],
				"experiment_net_au": [
					[37,1044,3480,2384,62,4659,2430,1405],
					[16,1117,3404,2317,49,4977,2386,1321],
					[21,1041,3588,2365,64,4928,2267,1370],
					[52,1189,3363,2451,72,4586,2459,1533],
					[9,1396,4997,2335,57,4679,2577,1358],
					[23,1312,5183,2376,68,4847,2554,1363],
					[24,1363,5415,2336,74,4752,2481,1366],
					[20,1355,5409,2346,62,4730,2329,1274]
				],
				"experiment_net_Abs600": [
					[0.546,0.439,0.301,0.468,0.519,0.487,0.482,0.478],
					[0.555,0.478,0.303,0.468,0.569,0.505,0.462,0.5],
					[0.522,0.426,0.292,0.457,0.559,0.488,0.462,0.486],
					[0.545,0.453,0.286,0.47,0.533,0.469,0.472,0.54],
					[0.468,0.485,0.434,0.472,0.531,0.47,0.486,0.473],
					[0.507,0.517,0.448,0.477,0.559,0.503,0.498,0.495],
					[0.505,0.513,0.446,0.467,0.58,0.495,0.49,0.487],
					[0.491,0.505,0.455,0.465,0.552,0.517,0.496,0.477]
				]
			}
		],
		[
			{
				"LUDOX_Abs600": [
					[0.058],
					[0.057],
					[0.056],
					[0.057]
				],
				"water_Abs600": [
					[0.038],
					[0.037],
					[0.038],
					[0.038]
				],
				"LUDOX_mean": 0.057,
				"water_mean": 0.03775,
				"net_Abs600": 0.01925,
				"reference_OD600": 0.063,
				"OD600_per_Abs600": 3.272727273,
				"Abs600_raw": [
					[0.623,0.337,0.179,0.114,0.067,0.07,0.051,0.044,0.041,0.042,0.04,0.039],
					[0.686,0.358,0.19,0.113,0.078,0.064,0.048,0.044,0.041,0.041,0.039,0.04],
					[0.641,0.352,0.2,0.116,0.08,0.062,0.048,0.043,0.044,0.04,0.039,0.039],
					[0.688,0.345,0.212,0.117,0.079,0.062,0.047,0.045,0.041,0.044,0.039,0.038]
				],
				"Abs600_mean": [0.6595,0.348,0.19525,0.115,0.076,0.0645,0.0485,0.044,0.04175,0.04175,0.03925,0.039],
				"Abs600_std": [0.03260368077,0.009055385138,0.01408012784,0.001825741858,0.006055300708,0.003785938897,0.001732050808,0.0008164965809,0.0015,0.001707825128,0.0005,0.0008164965809],
				"Abs600_net_mean": [0.6205,0.309,0.15625,0.076,0.037,0.0255,0.0095,0.005,0.00275,0.00275,0.00025],
				"num_particles": [235294117.6,117647058.8,58823529.41,29411764.71,14705882.35,7352941.176,3676470.588,1838235.294,919117.6471,459558.8235,229779.4118],
				"particles_per_Abs600": [379200834.2,380734818.2,376470588.2,386996904,397456279.8,288350634.4,386996904,367647058.8,334224598.9,167112299.5,919117647.1],
				"mean_particles_per_Abs600": 366001844.9,
				"au_raw": [
					[65314,35548,18667,9785,4994,2522,1347,626,360,179,37,0],
					[65217,37748,19169,10162,5216,2598,1265,621,394,107,59,6],
					[67740,36298,18739,9545,4796,2430,1285,635,334,234,44,52],
					[68167,35348,18809,10448,5271,2805,1491,740,363,220,148,18]
				],
				"au_mean": [66609.5,36235.5,18846,9985,5069.25,2588.75,1347,655.5,362.75,185,72,19],
				"au_std": [1562.179354,1088.098494,223.0007474,399.707393,217.9959862,159.6942391,102.1502162,56.63038054,24.56793303,56.99707595,51.49109955,23.23790008],
				"au_net_mean": [66590.5,36216.5,18827,9966,5050.25,2569.75,1328,636.5,343.75,166,53],
				"uM_fluorescein": [10,5,2.5,1.25,0.625,0.3125,0.15625,0.078125,0.0390625,0.01953125,0.009765625],
				"uM_per_au": [0.000150171571,0.0001380586197,0.0001327880172,0.0001254264499,0.0001237562497,0.0001216071602,0.0001176581325,0.0001227415554,0.0001136363636,0.0001176581325,0.0001842570755],
				"mean_uM_per_au": 0.0001283272993,
				"MEFL_per_au": 772805078,
				"experiment_Abs600": [
					[0.183,0.225,0.166,0.185,0.201,0.201,0.109,0.196,0.043],
					[0.205,0.263,0.191,0.203,0.226,0.218,0.116,0.204,0.045],
					[0.22,0.265,0.203,0.214,0.235,0.232,0.123,0.218,0.044],
					[0.203,0.269,0.19,0.203,0.226,0.227,0.12,0.214,0.044],
					[0.224,0.201,0.147,0.191,0.209,0.185,0.15,0.206,0.044],
					[0.205,0.211,0.153,0.2,0.222,0.202,0.155,0.214,0.044],
					[0.224,0.216,0.157,0.211,0.23,0.203,0.162,0.22,0.045],
					[0.21,0.21,0.155,0.205,0.225,0.2,0.157,0.221,0.044]
				],
				"experiment_au": [
					[317,909,2357,634,161,1528,1766,362,131],
					[275,982,2842,705,143,1656,2040,405,292],
					[217,908,2913,691,330,1593,2277,414,206],
					[172,1044,2732,692,250,1707,2159,356,154],
					[197,429,2344,709,206,1681,1924,409,211],
					[239,472,2612,764,180,1928,2069,471,222],
					[202,512,2717,861,250,1944,2251,538,211],
					[241,504,2663,822,190,1917,2121,438,252]
				],
				"experiment_uM_per_OD": [
					[0.05209477271,0.1676167625,0.7096256215,0.1388957252,0.007445149224,0.3466957822,0.9713663631,0.05920110161],
					[-0.00416618142,0.1241085884,0.6848517403,0.1024948876,-0.03227876667,0.3091558766,0.9653667104,0.02786702185],
					[0.002450694953,0.124552967,0.6675754704,0.1118670167,0.02545643344,0.2892862893,1.027926936,0.04687306209],
					[0.004438994632,0.1551017606,0.6923716809,0.1326766173,0.02068278817,0.3327588426,1.034451238,0.04659203581],
					[-0.003049753719,0.05444601271,0.8120127898,0.1328376693,-0.001188215735,0.4087967751,0.6336664837,0.0479247013],
					[0.004140304517,0.05869928031,0.8597667431,0.136233504,-0.009252061845,0.4233808192,0.6524588941,0.05743275701],
					[-0.001971508789,0.06902074206,0.8773487931,0.1535375151,0.008266127841,0.4300814535,0.6836810535,0.0732687771],
					[-0.002598327179,0.05952531355,0.8516937703,0.138821975,-0.01343143311,0.418503292,0.6485449723,0.04120490497]
				],
				"experiment_MEFL_per_particle": [
					[2805.250194,9025.991112,38212.61345,7479.39265,400.9136659,18669.21304,52307.08451,3187.918732],
					[-224.3446056,6683.120468,36878.5653,5519.244801,-1738.178549,16647.72755,51984.00935,1500.610606],
					[131.967415,6707.0498,35948.25585,6023.924357,1370.802887,15577.77061,55352.81348,2524.066421],
					[239.0353178,8352.071067,37283.50641,7144.500055,1113.746975,17918.72311,55704.14045,2508.933444],
					[-164.2261165,2931.862062,43726.05767,7153.172538,-63.98420123,22013.28796,34122.29162,2580.696116],
					[222.9511608,3160.896169,46297.55918,7336.034764,-498.2140613,22798.6238,35134.24369,3092.695185],
					[-106.1637305,3716.696321,47244.33458,8267.838051,445.1225242,23159.4461,36815.52502,3945.44866],
					[-139.9172593,3205.377214,45862.83786,7475.421274,-723.2689266,22535.97395,34923.483,2218.841961]
				],
				"experiment_net_au": [
					[186,778,2226,503,30,1397,1635,231],
					[-17,690,2550,413,-149,1364,1748,113],
					[11,702,2707,485,124,1387,2071,208],
					[18,890,2578,538,96,1553,2005,202],
					[-14,218,2133,498,-5,1470,1713,198],
					[17,250,2390,542,-42,1706,1847,249],
					[-9,301,2506,650,39,1733,2040,327],
					[-11,252,2411,570,-62,1665,1869,186]
				],
				"experiment_net_Abs600": [
					[0.14,0.182,0.123,0.142,0.158,0.158,0.066,0.153],
					[0.16,0.218,0.146,0.158,0.181,0.173,0.071,0.159],
					[0.176,0.221,0.159,0.17,0.191,0.188,0.079,0.174],
					[0.159,0.225,0.146,0.159,0.182,0.183,0.076,0.17],
					[0.18,0.157,0.103,0.147,0.165,0.141,0.106,0.162],
					[0.161,0.167,0.109,0.156,0.178,0.158,0.111,0.17],
					[0.179,0.171,0.112,0.166,0.185,0.158,0.117,0.175],
					[0.166,0.166,0.111,0.161,0.181,0.156,0.113,0.177]
				]
			}
		],
		[
			{
				"LUDOX_Abs600": [
					[0.051],
					[0.057],
					[0.0545],
					[0.0476]
				],
				"water_Abs600": [
					[0.054],
					[0.0452],
					[0.0517],
					[0.0407]
				],
				"LUDOX_mean": 0.052525,
				"water_mean": 0.0479,
				"net_Abs600": 0.004625,
				"reference_OD600": 0.063,
				"OD600_per_Abs600": 13.62162162,
				"Abs600_raw": [
					[0.6654,0.3419,0.2779,0.159,0.1294,0.0879,0.0728,0.0591,0.0571,0.0557,0.0541,0.0802],
					[0.4806,0.4436,0.264,0.1594,0.1129,0.0869,0.0645,0.0655,0.0552,0.0498,0.0517,0.0907],
					[0.5515,0.3177,0.2702,0.1455,0.1041,0.0776,0.0699,0.0602,0.1073,0.0504,0.0514,0.0681],
					[0.4718,0.3032,0.2572,0.1496,0.104,0.1013,0.0703,0.0641,0.0621,0.0585,0.0592,0.0497]
				],
				"Abs600_mean": [0.542325,0.3516,0.267325,0.153375,0.1126,0.088425,0.069375,0.062225,0.070425,0.0536,0.0541,0.072175],
				"Abs600_std": [0.08947138742,0.06337680964,0.008825483934,0.006933193108,0.01195184783,0.009756151905,0.003494161797,0.003060909451,0.02475498266,0.004207136794,0.003608323711,0.01760026041],
				"Abs600_net_mean": [0.47015,0.279425,0.19515,0.0812,0.040425,0.01625,-0.0028,-0.00995,-0.00175,-0.018575,-0.018075],
				"num_particles": [235294117.6,117647058.8,58823529.41,29411764.71,14705882.35,7352941.176,3676470.588,1838235.294,919117.6471,459558.8235,229779.4118],
				"particles_per_Abs600": [500466059,421032687.9,301427258.1,362213851.1,363781876.4,452488687.8,-1313025210,-184747265.7,-525210084,-24740717.28,-12712553.9],
				"mean_particles_per_Abs600": 380188872.2,
				"au_raw": [
					[20675,10992,6250.2,3170.8,1501.3,704.12,184.72,89.316,55.449,27.975,2.89,0],
					[20140,11098,6342.2,3097.7,1594.3,786.48,182.83,93.364,52.252,27.506,2.53,0],
					[19966,11558,6011.9,3053.2,1474.7,704.72,182.14,104.13,51.235,24.757,2.848,0],
					[201120,11527,5996.9,3123.1,1418,722.76,173.43,91.45,51.444,26.499,2.986,0]
				],
				"au_mean": [65475.25,11293.75,6150.3,3111.2,1497.075,729.52,180.78,94.565,52.595,26.68425,2.8135,0],
				"au_std": [90430.3366,290.7488894,172.7153149,49.12575699,73.5392129,38.94585643,5.019900397,6.587534997,1.952550981,1.42477118,0.1976284392,0],
				"au_net_mean": [65475.25,11293.75,6150.3,3111.2,1497.075,729.52,180.78,94.565,52.595,26.68425,2.8135],
				"uM_fluorescein": [10,5,2.5,1.25,1501.3,750.65,375.325,187.6625,93.83125,46.915625,23.4578125],
				"uM_per_au": [0.0001527294665,0.0004427227449,0.0004064842365,0.000401774235,1.00282217,1.02896425,2.076142272,1.984481574,1.784033653,1.75817664,8.337591079],
				"mean_uM_per_au": 0.4066074803,
				"MEFL_per_au": 2.448647537e+12,
				"experiment_Abs600": [
					[0.324,0.264,0.014,0.278,0.19,0.255,0.316,0.329,0],
					[0.314,0.26,0.009,0.294,0.268,0.238,0.293,0.347,0],
					[0.319,0.263,0.009,0.281,0.311,0.264,0.314,0.327,0],
					[0.313,0.24,0.008,0.284,0.324,0.25,0.327,0.333,0],
					[0.257,0.216,0.011,0.275,0.211,0.254,0.297,0.338,0],
					[0.296,0.21,0.011,0.274,0.269,0.256,0.311,0.322,0],
					[0.298,0.211,0.01,0.289,0.249,0.244,0.297,0.318,0],
					[0.296,0.201,0.11,0.277,0.274,0.237,0.282,0.313,0]
				],
				"experiment_au": [
					[67.487,600.56,152.56,1114,77.898,788.14,213.72,72.42,55.925],
					[72.604,5939.29,154.97,1064.1,81.253,780.9,212.87,71.576,58.941],
					[70.452,589.66,1544.71,1081.4,80.202,780.47,217.47,72.646,59.616],
					[73.31,616.558,150.62,1058.3,81.922,768.14,208.61,72.589,56.164],
					[67.385,454.52,185.06,1017.9,80.35,683.8,204.58,66.887,57.343],
					[69.118,475.65,198.95,1262.4,80.479,666.27,205.93,69.758,59.089],
					[68.61,502.07,187.13,1009,77.861,658.92,206.12,70.881,62.395],
					[71.529,468.76,203.5,1011.4,79.054,656.83,211.08,69.708,55.966]
				],
				"experiment_uM_per_OD": [
					[1.065208214,61.58120345,206.0406764,113.6104314,3.452091563,85.71266386,14.90571135,1.496590464],
					[1.298861883,675.1127437,318.4978086,102.0549295,2.485136562,90.54868119,15.68192525,1.086906843],
					[1.013969438,60.1592933,4925.586902,108.5423774,1.975868925,81.50606706,15.00626097,1.18944185],
					[1.635177993,69.69935942,352.4407485,105.3306769,2.37308711,85.01036821,13.91601322,1.472338594],
					[1.166362761,54.88793495,346.579264,104.2646282,3.254798363,73.62140502,14.79813764,0.8428693899],
					[1.0113756,59.21147287,379.5338322,131.0913016,2.373586462,70.7986146,14.09397498,0.9890412272],
					[0.6225459621,62.20078542,372.335875,97.77267627,1.854066088,72.97689392,14.4451621,0.7965672724],
					[1.569452435,61.30330238,40.03556703,102.9597489,2.515256631,75.67882669,16.4190657,1.310545665]
				],
				"experiment_MEFL_per_particle": [
					[229834.2934,13287047.74,44456297.54,24513116.68,744839.38,18493764.21,3216125.817,322911.3402],
					[280248.4992,145665475.1,68720573.01,22019847.68,536204.6581,19537205.87,3383605.349,234516.091],
					[218778.7761,12980249.77,1062767608,23419609.7,426322.6969,17586129.26,3237820.873,256639.5223],
					[352813.632,15038658.94,76044260.07,22726638.23,512028.3455,18342233.63,3002583.931,317678.6437],
					[251659.8706,11842876.9,74779558.83,22496622.59,702270.4787,15884897.8,3192915.211,181861.4316],
					[218219.1177,12775743.61,81889990.2,28284870.79,512136.088,15275839.37,3040981.791,213400.1491],
					[134323.421,13420731.63,80336925.38,21095888.75,400041.9485,15745835.08,3116755.562,171871.0708],
					[338632.3789,13227086.51,8638260.712,22215075.73,542703.5046,16328816.7,3542654.212,282769.4466]
				],
				"experiment_net_au": [
					[11.562,544.635,96.635,1058.075,21.973,732.215,157.795,16.495],
					[13.663,5880.349,96.029,1005.159,22.312,721.959,153.929,12.635],
					[10.836,530.044,1485.094,1021.784,20.586,720.854,157.854,13.03],
					[17.146,560.394,94.456,1002.136,25.758,711.976,152.446,16.425],
					[10.042,397.177,127.717,960.557,23.007,626.457,147.237,9.544],
					[10.029,416.561,139.861,1203.311,21.39,607.181,146.841,10.669],
					[6.215,439.675,124.735,946.605,15.466,596.525,143.725,8.486],
					[15.563,412.794,147.534,955.434,23.088,600.864,155.114,13.742]
				],
				"experiment_net_Abs600": [
					[0.324,0.264,0.014,0.278,0.19,0.255,0.316,0.329],
					[0.314,0.26,0.009,0.294,0.268,0.238,0.293,0.347],
					[0.319,0.263,0.009,0.281,0.311,0.264,0.314,0.327],
					[0.313,0.24,0.008,0.284,0.324,0.25,0.327,0.333],
					[0.257,0.216,0.011,0.275,0.211,0.254,0.297,0.338],
					[0.296,0.21,0.011,0.274,0.269,0.256,0.311,0.322],
					[0.298,0.211,0.01,0.289,0.249,0.244,0.297,0.318],
					[0.296,0.201,0.11,0.277,0.274,0.237,0.282,0.313]
				]
			}
		],
		[
			{
				"LUDOX_Abs600": [
					[0.0589],
					[0.0606],
					[0.0631],
					[0.0648]
				],
				"water_Abs600": [
					[0.0435],
					[0.0449],
					[0.0442],
					[0.0442]
				],
				"LUDOX_mean": 0.06185,
				"water_mean": 0.0442,
				"net_Abs600": 0.01765,
				"reference_OD600": 0.063,
				"OD600_per_Abs600": 3.569405099,
				"Abs600_raw": [
					[0.5452,0.329,0.182,0.1018,0.0879,0.0727,0.0556,0.0496,0.0469,0.0458,0.0451,0.0445],
					[0.6026,0.3221,0.2163,0.1608,0.0734,0.0656,0.0585,0.0487,0.0466,0.0499,0.0442,0.0431],
					[0.4751,0.286,0.1902,0.1347,0.0922,0.0693,0.0557,0.0492,0.046,0.0443,0.0451,0.0435],
					[0.5152,0.3522,0.2003,0.109,0.0905,0.0682,0.0578,0.0504,0.0495,0.0463,0.0448,0.0457]
				],
				"Abs600_mean": [0.534525,0.322325,0.1972,0.126575,0.086,0.06895,0.0569,0.049475,0.04725,0.046575,0.0448,0.0442],
				"Abs600_std": [0.05370582681,0.0274264319,0.01477001467,0.02683311077,0.008584093817,0.002942221383,0.001471960144,0.0007182153809,0.001545962483,0.002373991014,0.0004242640687,0.001160459679],
				"Abs600_net_mean": [0.490325,0.278125,0.153,0.082375,0.0418,0.02475,0.0127,0.005275,0.00305,0.002375,0.0006],
				"num_particles": [235294117.6,117647058.8,58823529.41,29411764.71,14705882.35,7352941.176,3676470.588,1838235.294,919117.6471,459558.8235,229779.4118],
				"particles_per_Abs600": [479873793.2,423000660.9,384467512.5,357047219.5,351815367.3,297088532.4,289485873.1,348480624.5,301350048.2,193498452,382965686.3],
				"mean_particles_per_Abs600": 362683858.5,
				"au_raw": [
					[47829,23179,13160,6641,3406,1723,858,423,223,112,56,6],
					[47605,25080,13127,6777,3428,1760,854,471,232,104,43,0],
					[47177,25809,13079,5925,3393,1684,854,418,218,142,54,17],
					[48479,25732,13220,6582,3389,1659,807,424,249,136,46,23]
				],
				"au_mean": [47772.5,24950,13146.5,6481.25,3404,1706.5,843.25,434,230.5,123.5,49.75,11.5],
				"au_std": [543.1424,1225.118498,59.21992908,379.7160123,17.56891194,44.33583953,24.24011826,24.80591327,13.62595562,18.35755975,6.238322424,10.40833],
				"au_net_mean": [47761,24938.5,13135,6469.75,3392.5,1695,831.75,422.5,219,112,38.25],
				"uM_fluorescein": [10,5,2.5,1.25,0.625,0.3125,0.15625,0.078125,0.0390625,0.01953125,0.009765625],
				"uM_per_au": [0.0002093758506,0.0002004932133,0.0001903311762,0.0001932068473,0.0001842299189,0.0001843657817,0.0001878569282,0.0001849112426,0.0001783675799,0.0001743861607,0.0002553104575],
				"mean_uM_per_au": 0.0001905253875,
				"MEFL_per_au": 1147370728,
				"experiment_Abs600": [
					[0.6617,0.5962,0.6169,0.601,0.6002,0.4565,0.5749,0.5301,0.0767],
					[0.6699,0.514,0.6207,0.5393,0.6001,0.4325,0.5851,0.5299,0.0798],
					[0.6729,0.5914,0.5977,0.6001,0.599,0.453,0.5746,0.5443,0.0764],
					[0.6671,0.587,0.5019,0.5899,0.6048,0.4413,0.5785,0.5401,0.0813],
					[0.6201,0.5125,0.5479,0.5221,0.5199,0.5323,0.5122,0.4828,0.082],
					[0.5549,0.5177,0.5612,0.5188,0.4987,0.5111,0.5022,0.4901,0.0827],
					[0.5599,0.5133,0.5498,0.4832,0.4876,0.48,0.5011,0.4911,0.0821],
					[0.5701,0.5209,0.5001,0.5083,0.5123,0.4858,0.4999,0.4786,0.0797]
				],
				"experiment_au": [
					[5492,12138,12228,15888,5592,14598,5596,11825,5149],
					[5518,12844,12688,15789,5429,14666,5598,11999,5246],
					[5454,12652,13656,15468,5385,14895,5576,11869,5104],
					[5422,11985,13689,15439,5429,14987,5632,11896,5185],
					[5494,11966,13585,15489,5388,6574,5984,11879,5142],
					[5570,11948,14855,14685,5555,6485,5963,12582,5242],
					[5424,11889,14598,15784,5411,6587,5988,12548,5116],
					[5492,11988,14856,15021,5488,6522,6033,12478,5159]
				],
				"experiment_uM_per_OD": [
					[0.0312964637,0.7181026054,0.6994784618,1.093304155,0.04516937216,1.327968894,0.0478917618,0.785944404],
					[0.02460369322,0.9340421696,0.7343949775,1.224716883,0.01877389038,1.425615659,0.03718350964,0.8008381443],
					[0.03131948486,0.782315034,0.8756629628,1.056335425,0.02870079511,1.387726075,0.05057027197,0.7717413485],
					[0.02159513844,0.7177496228,1.079222515,1.076152877,0.02487884155,1.453346641,0.04798808473,0.7807659111],
					[0.03491698089,0.8461023012,0.9672997882,1.254931713,0.02998590604,0.1697454277,0.104471709,0.8972136007],
					[0.03707702457,0.8228701455,1.072343723,1.155795281,0.04016132391,0.1548740589,0.09174033325,0.9616832439],
					[0.03440817077,0.8384155746,1.08215531,1.419669849,0.03883185804,0.1973311957,0.1110860376,0.9699277991],
					[0.03624522381,0.8261875054,1.231208775,1.228202127,0.04059442523,0.1791512654,0.1110228568,0.9793653277]
				],
				"experiment_MEFL_per_particle": [
					[1854.871347,42560.33397,41456.52267,64797.68992,2677.087577,78705.74374,2838.437517,46581.16551],
					[1458.205822,55358.58856,43525.94639,72586.22814,1112.686458,84493.04889,2203.783382,47463.88416],
					[1856.23576,46366.06087,51898.58366,62606.63604,1701.03188,82247.41809,2997.186819,45739.3822],
					[1279.895515,42539.41348,63963.10264,63781.17208,1474.513248,86136.60214,2844.146362,46274.24783],
					[2069.451297,50146.58941,57329.69317,74376.9935,1777.197528,10060.43153,6191.804337,53175.84172],
					[2197.472251,48769.67155,63555.41206,68501.39907,2380.271768,9179.038788,5437.244193,56996.81316],
					[2039.295259,49691.01433,64136.92286,84140.65406,2301.477302,11695.37825,6583.820784,57485.44949],
					[2148.173281,48966.28405,72970.98806,72792.7908,2405.940714,10617.89448,6580.076203,58044.79069]
				],
				"experiment_net_au": [
					[343,6989,7079,10739,443,9449,447,6676],
					[272,7598,7442,10543,183,9420,352,6753],
					[350,7548,8552,10364,281,9791,472,6765],
					[237,6800,8504,10254,244,9802,447,6711],
					[352,6824,8443,10347,246,1432,842,6737],
					[328,6706,9613,9443,313,1243,721,7340],
					[308,6773,9482,10668,295,1471,872,7432],
					[333,6829,9697,9862,329,1363,874,7319]
				],
				"experiment_net_Abs600": [
					[0.585,0.5195,0.5402,0.5243,0.5235,0.3798,0.4982,0.4534],
					[0.5901,0.4342,0.5409,0.4595,0.5203,0.3527,0.5053,0.4501],
					[0.5965,0.515,0.5213,0.5237,0.5226,0.3766,0.4982,0.4679],
					[0.5858,0.5057,0.4206,0.5086,0.5235,0.36,0.4972,0.4588],
					[0.5381,0.4305,0.4659,0.4401,0.4379,0.4503,0.4302,0.4008],
					[0.4722,0.435,0.4785,0.4361,0.416,0.4284,0.4195,0.4074],
					[0.4778,0.4312,0.4677,0.4011,0.4055,0.3979,0.419,0.409],
					[0.4904,0.4412,0.4204,0.4286,0.4326,0.4061,0.4202,0.3989]
				]
			}
		],
		[
			{
				"LUDOX_Abs600": [
					[0.057],
					[0.057],
					[0.057],
					[0.057]
				],
				"water_Abs600": [
					[0.038],
					[0.039],
					[0.039],
					[0.041]
				],
				"LUDOX_mean": 0.057,
				"water_mean": 0.03925,
				"net_Abs600": 0.01775,
				"reference_OD600": 0.063,
				"OD600_per_Abs600": 3.549295775,
				"Abs600_raw": [
					[0.703,0.369,0.199,0.141,0.1,0.066,0.051,0.044,0.043,0.041,0.041,0.039],
					[0.644,0.375,0.219,0.12,0.084,0.064,0.053,0.044,0.041,0.038,0.04,0.039],
					[0.638,0.359,0.209,0.122,0.08,0.059,0.048,0.044,0.042,0.041,0.043,0.04],
					[0.651,0.365,0.204,0.123,0.08,0.058,0.047,0.044,0.042,0.042,0.04,0.039]
				],
				"Abs600_mean": [0.659,0.367,0.20775,0.1265,0.086,0.06175,0.04975,0.044,0.042,0.0405,0.041,0.03925],
				"Abs600_std": [0.02981051269,0.006733003292,0.008539125638,0.009746794345,0.009521904571,0.003862210075,0.002753785274,0,0.0008164965809,0.001732050808,0.001414213562,0.0005],
				"Abs600_net_mean": [0.61975,0.32775,0.1685,0.08725,0.04675,0.0225,0.0105,0.00475,0.00275,0.00125,0.00175],
				"num_particles": [235294117.6,117647058.8,58823529.41,29411764.71,14705882.35,7352941.176,3676470.588,1838235.294,919117.6471,459558.8235,229779.4118],
				"particles_per_Abs600": [379659730,358953650.1,349101064.8,337097589.8,314564328.4,326797385.6,350140056,386996904,334224598.9,367647058.8,131302521],
				"mean_particles_per_Abs600": 337302803.7,
				"au_raw": [
					[77669,38692,20601,10396,5058,1898,1532,760,382,192,100,10],
					[80872,37847,20419,10215,5014,2484,1212,618,329,155,81,11],
					[80348,39774,19819,10018,4892,2221,1059,522,256,127,65,11],
					[78408,39810,19893,10190,4987,2525,1201,608,309,159,97,12]
				],
				"au_mean": [79324.25,39030.75,20183,10204.75,4987.75,2282,1251,627,319,158.25,85.75,11],
				"au_std": [1530.028404,944.3987064,386.0120896,154.6768136,70.22048609,289.2691941,199.8716255,98.58329811,52.08326667,26.62548904,16.15291511,0.8164965809],
				"au_net_mean": [79313.25,39019.75,20172,10193.75,4976.75,2271,1240,616,308,147.25,74.75],
				"uM_fluorescein": [10,5,2.5,1.25,0.625,0.3125,0.15625,0.078125,0.0390625,0.01953125,0.009765625],
				"uM_per_au": [0.0001260823381,0.0001281402367,0.0001239341662,0.000122624157,0.0001255839654,0.0001376045795,0.0001260080645,0.0001268262987,0.0001268262987,0.0001326400679,0.0001306438127],
				"mean_uM_per_au": 0.0001275774209,
				"MEFL_per_au": 768289204.6,
				"experiment_Abs600": [
					[0.329,0.288,0.126,0.291,0.301,0.251,0.239,0.267,0.045],
					[0.332,0.293,0.125,0.298,0.313,0.254,0.25,0.28,0.044],
					[0.331,0.292,0.125,0.302,0.31,0.256,0.244,0.276,0.047],
					[0.339,0.296,0.13,0.3,0.309,0.257,0.246,0.278,0.047],
					[0.308,0.294,0.184,0.313,0.294,0.25,0.248,0.264,0.046],
					[0.32,0.298,0.186,0.321,0.305,0.266,0.259,0.267,0.045],
					[0.321,0.289,0.182,0.318,0.299,0.259,0.258,0.268,0.043],
					[0.314,0.301,0.186,0.323,0.304,0.262,0.26,0.27,0.045]
				],
				"experiment_au": [
					[174,1097,766,1409,192,3976,794,591,143],
					[187,1161,801,1486,204,4135,835,619,144],
					[188,1170,799,1548,206,4242,830,624,149],
					[195,1196,850,1504,201,4279,836,624,143],
					[179,1115,1732,2000,190,4127,793,603,147],
					[187,1152,1675,2071,207,4478,821,616,149],
					[190,1105,1734,2090,203,4370,823,617,151],
					[185,1157,1705,2105,204,4386,838,624,143]
				],
				"experiment_uM_per_OD": [
					[0.003923511954,0.1411151778,0.2764614962,0.1849823213,0.006879988955,0.6688107195,0.1206176561,0.07253651161],
					[0.005366703403,0.1468091865,0.2915492825,0.1899111333,0.008017345448,0.6831153737,0.1205708863,0.07234578493],
					[0.004936031168,0.149792919,0.2995369341,0.1972010216,0.007790238134,0.703926127,0.1242546104,0.07455722814],
					[0.006401063249,0.1520059719,0.3061772709,0.1933611545,0.007957164356,0.7079341482,0.1251733238,0.07484533262],
					[0.004390159645,0.1402992349,0.4128400353,0.2494570512,0.006232300726,0.7012688222,0.1149510056,0.0751865185],
					[0.00496686698,0.1424990727,0.3890156268,0.2503086901,0.008018373313,0.7040879933,0.1128722354,0.07561283688],
					[0.005042564214,0.139394261,0.409352777,0.253440923,0.007301212769,0.7020812916,0.1123472482,0.07444491269],
					[0.005612141814,0.142373649,0.3981929286,0.2536797689,0.008465677056,0.702821315,0.1161924665,0.07684120816]
				],
				"experiment_MEFL_per_particle": [
					[248.6269106,8942.251513,17518.93928,11722.04484,435.9743054,42381.50537,7643.355127,4596.52704],
					[340.0797303,9303.072073,18475.02907,12034.37607,508.0468349,43287.96928,7640.391394,4584.440984],
					[312.788694,9492.14661,18981.19425,12496.32506,493.6553942,44606.71468,7873.82332,4724.576734],
					[405.6255209,9632.384359,19401.98217,12252.9986,504.2332518,44860.69681,7932.040773,4742.833472],
					[278.1976562,8890.546467,26161.03729,15807.70919,394.9312997,44438.32536,7284.268209,4764.453896],
					[314.7427119,9029.946798,24651.32121,15861.67624,508.1119691,44616.97189,7152.539739,4791.469035],
					[319.5395291,8833.199665,25940.0551,16060.16101,462.6666098,44489.8103,7119.272113,4717.459477],
					[355.6327844,9021.998891,25232.87269,16075.29631,536.4569185,44536.70444,7362.937676,4869.309031]
				],
				"experiment_net_au": [
					[31,954,623,1266,49,3833,651,448],
					[43,1017,657,1342,60,3991,691,475],
					[39,1021,650,1399,57,4093,681,475],
					[52,1053,707,1361,58,4136,693,481],
					[32,968,1585,1853,43,3980,646,456],
					[38,1003,1526,1922,58,4329,672,467],
					[39,954,1583,1939,52,4219,672,466],
					[42,1014,1562,1962,61,4243,695,481]
				],
				"experiment_net_Abs600": [
					[0.284,0.243,0.081,0.246,0.256,0.206,0.194,0.222],
					[0.288,0.249,0.081,0.254,0.269,0.21,0.206,0.236],
					[0.284,0.245,0.078,0.255,0.263,0.209,0.197,0.229],
					[0.292,0.249,0.083,0.253,0.262,0.21,0.199,0.231],
					[0.262,0.248,0.138,0.267,0.248,0.204,0.202,0.218],
					[0.275,0.253,0.141,0.276,0.26,0.221,0.214,0.222],
					[0.278,0.246,0.139,0.275,0.256,0.216,0.215,0.225],
					[0.269,0.256,0.141,0.278,0.259,0.217,0.215,0.225]
				]
			}
		],
		[
			{
				"LUDOX_Abs600": [
					[0.096872777],
					[0.096856001],
					[0.09868646],
					[0.096861593]
				],
				"water_Abs600": [
					[0.081609169],
					[0.081009145],
					[0.080678942],
					[0.081411471]
				],
				"LUDOX_mean": 0.09731920775,
				"water_mean": 0.08117718175,
				"net_Abs600": 0.016142026,
				"reference_OD600": 0.063,
				"OD600_per_Abs600": 3.902855813,
				"Abs600_raw": [
					[0.6179687075,0.409446909,0.2812329746,0.1666269954,0.1281937058,0.10844192,0.1013932295,0.09221397521,0.09600326528,0.0879307359,0.08672934373,0.08664152461],
					[0.7229708365,0.408137694,0.251339979,0.2163970627,0.135549626,0.1156010125,0.1029035403,0.09627055251,0.08961025479,0.08773090373,0.08836193312,0.08576108052],
					[0.6002856939,0.3991985195,0.2423836023,0.1719396989,0.1325841567,0.1162856624,0.1034259004,0.09578660127,0.0904413631,0.08850882189,0.08680247744,0.08773822196],
					[0.7785363663,0.5105519463,0.3357129713,0.2054668164,0.1653932996,0.1492372405,0.1115988394,0.1071134431,0.09463404665,0.09067570969,0.08831787369,0.08763008576]
				],
				"Abs600_mean": [0.6799404011,0.4318337672,0.2776673818,0.1901076433,0.140430197,0.1223914589,0.1048303774,0.09784614302,0.09267223246,0.0887115428,0.087552907,0.08694272821],
				"Abs600_std": [0.08516287516,0.05267601106,0.04211128566,0.02455234409,0.01691418072,0.0182453331,0.004593884367,0.006437607279,0.003125005594,0.001350353007,0.000909413414,0.0009295672099],
				"Abs600_net_mean": [0.5929976729,0.344891039,0.1907246536,0.1031649151,0.0534874688,0.03544873065,0.01788764919,0.01090341481,0.005729504242,0.001768814591,0.0006101787815],
				"num_particles": [235294117.6,117647058.8,58823529.41,29411764.71,14705882.35,7352941.176,3676470.588,1838235.294,919117.6471,459558.8235,229779.4118],
				"particles_per_Abs600": [396787590.3,341113701.2,308421215.1,285094643.5,274940704.5,207424667.8,205531232.7,168592622.3,160418355.3,259811755.3,376577191.4],
				"mean_particles_per_Abs600": 283398986.4,
				"au_raw": [
					[37442599,26877418,19292024,12418837,7344847,3852450,2094901,1016173,512960,251224,129800,4419],
					[37481701,28635044,19984011,12944699,7852537,4352389,2193973,1105330,526849,264480,134800,4538],
					[37852883,28474777,19907767,12774519,7791563,4329628,2194959,1079412,547339,272170,133540,4314],
					[37929237,29080368,20269187,13231469,8033357,4343778,2236488,1122253,561813,279511,132489,3689]
				],
				"au_mean": [37676605,28266901.75,19863247.25,12842381,7755576,4219561.25,2180080.25,1080792,537240.25,266846.25,132657.25,4240],
				"au_std": [250095.4737,961098.8966,411359.1186,339535.5729,292436.372,244920.648,60143.50781,46542.62393,21628.01741,12088.45235,2126.249495,378.5595506],
				"au_net_mean": [37672365,28262661.75,19859007.25,12838141,7751336,4215321.25,2175840.25,1076552,533000.25,262606.25,128417.25],
				"uM_fluorescein": [10,5,2.5,1.25,0.625,0.3125,0.15625,0.078125,0.0390625,0.01953125,0.009765625],
				"uM_per_au": [2.654465681e-07,1.769118579e-07,1.25887461e-07,9.736612178e-08,8.06312615e-08,7.413432606e-08,7.181133817e-08,7.256964828e-08,7.328795812e-08,7.437465788e-08,7.6046053e-08],
				"mean_uM_per_au": 1.109862056e-07,
				"MEFL_per_au": 668374.5684,
				"experiment_Abs600": [
					[0.2413859594,0.2305659224,0.13183907,0.2089222382,0.2467640066,0.2631791722,0.1836628881,0.2219001458,0.08721476347],
					[0.2586885975,0.2395831063,0.1345305449,0.2546514768,0.2593561315,0.2725907959,0.1833258488,0.2284032736,0.08747396846],
					[0.2582934109,0.2474658637,0.1342113511,0.2590249165,0.2639108193,0.2782286652,0.1814734257,0.2254085172,0.08757554207],
					[0.2602135794,0.2402450882,0.1340155241,0.2587665817,0.2637692818,0.2767793836,0.1796467886,0.2208585602,0.08807641797],
					[0.2414092113,0.2309542989,0.2034808799,0.2273509937,0.2534938555,0.2452802179,0.1534010585,0.2232440581,0.08800197657],
					[0.2478172158,0.2414609074,0.2103275859,0.2446521641,0.2906368561,0.2838808126,0.1742213788,0.2276088081,0.08755920725],
					[0.2529148833,0.2436014056,0.2120803934,0.2603404743,0.3064827219,0.3098041188,0.1979338196,0.231019907,0.08775514225],
					[0.2480953619,0.2446886221,0.2116602257,0.236060927,0.2617141536,0.2547180939,0.1550885681,0.2308004141,0.08764629098]
				],
				"experiment_au": [
					[77504,1703281,2071095,1806830,97592,4944914,1862584,640124,70241],
					[88121,1867946,2191589,2538890,107431,5303392,2037523,692413,70722],
					[89211,1978882,2255754,2606763,110272,5450936,2081108,704194,71704],
					[89833,1915724,2250829,2619925,107992,5440542,2056838,693809,72736],
					[79205,1634574,2144047,1937044,97668,3774776,2291820,859696,74440],
					[85680,1787784,2352151,2052426,96305,3771834,2288836,891530,72597],
					[86374,1778219,2349998,1952009,88683,3330588,2072188,916423,70869],
					[84197,1800904,2371639,2126233,103891,4092883,2415148,923793,70603]
				],
				"experiment_uM_per_OD": [
					[0.001339674529,0.3239530786,1.275059399,0.4057572527,0.004874891548,0.7877839901,0.528462085,0.1203238545],
					[0.002889814169,0.3359954545,1.281679991,0.4198395679,0.006073349034,0.8038295088,0.5835072825,0.1254468518],
					[0.002916213046,0.3391997703,1.331771014,0.4204735327,0.006219771225,0.8023481371,0.6085523665,0.1304929443],
					[0.002824436218,0.3444163495,1.348280879,0.4243646239,0.00570644207,0.8089181557,0.6161628644,0.1330115871],
					[0.0008832905024,0.310353883,0.5096496507,0.380104594,0.003991366682,0.6690506761,0.9641730123,0.1651147663],
					[0.002321528913,0.3169235821,0.5280193783,0.3583913049,0.003319856326,0.5358343573,0.7272329083,0.166284969],
					[0.002669648443,0.3115391727,0.521310004,0.3099586302,0.002316031158,0.4174628996,0.5165415498,0.1678372884],
					[0.002409331485,0.3133223842,0.5276420798,0.3938716415,0.005438205357,0.6846295458,0.9885823327,0.169483878]
				],
				"experiment_MEFL_per_particle": [
					[111.1052106,26866.88016,105746.3884,33651.26682,404.2965964,65334.45569,43827.7283,9978.996321],
					[239.6652358,27865.60835,106295.4638,34819.17631,503.6900449,66665.18244,48392.87313,10403.86944],
					[241.854613,28131.35662,110449.7368,34871.75385,515.8334932,66542.32565,50469.97416,10822.3645],
					[234.2431495,28563.9909,111818.9738,35194.45948,473.2608066,67087.20673,51101.14685,11031.24683],
					[73.25523864,25739.03795,42267.52884,31523.77691,331.0219209,55487.37002,79963.18755,13693.7073],
					[192.5347935,26283.89253,43791.01265,29722.99656,275.3305586,44439.14387,60312.6832,13790.75746],
					[221.4059058,25837.33933,43234.57418,25706.25787,192.0788401,34622.06856,42839.10491,13919.49826],
					[199.8166542,25985.22906,43759.7216,32665.53983,451.0147342,56779.39548,81987.56185,14056.05732]
				],
				"experiment_net_au": [
					[7263,1633040,2000854,1736589,27351,4874673,1792343,569883],
					[17399,1797224,2120867,2468168,36709,5232670,1966801,621691],
					[17507,1907178,2184050,2535059,38568,5379232,2009404,632490],
					[17097,1842988,2178093,2547189,35256,5367806,1984102,621073],
					[4765,1560134,2069607,1862604,23228,3700336,2217380,785256],
					[13083,1715187,2279554,1979829,23708,3699237,2216239,818933],
					[15505,1707350,2279129,1881140,17814,3259719,2001319,845554],
					[13594,1730301,2301036,2055630,33288,4022280,2344545,853190]
				],
				"experiment_net_Abs600": [
					[0.1541711959,0.1433511589,0.04462430652,0.1217074748,0.1595492431,0.1759644087,0.09644812459,0.1346853823],
					[0.171214629,0.1521091378,0.04705657645,0.1671775084,0.1718821631,0.1851168274,0.09585188036,0.1409293051],
					[0.1707178688,0.1598903216,0.04663580905,0.1714493745,0.1763352772,0.1906531231,0.09389788367,0.1378329751],
					[0.1721371614,0.1521686702,0.04593910617,0.1706901637,0.1756928638,0.1887029657,0.09157037061,0.1327821423],
					[0.1534072347,0.1429523224,0.1154789033,0.1393490171,0.1654918789,0.1572782413,0.06539908197,0.1352420816],
					[0.1602580086,0.1539017002,0.1227683787,0.1570929568,0.2030776489,0.1963216053,0.08666217154,0.1400496009],
					[0.1651597411,0.1558462633,0.1243252512,0.1725853321,0.2187275797,0.2220489765,0.1101786773,0.1432647648],
					[0.160449071,0.1570423311,0.1240139347,0.148414636,0.1740678626,0.1670718029,0.06744227709,0.1431541231]
				]
			}
		],
		[
			{
				"LUDOX_Abs600": [
					[0.07],
					[0.066],
					[0.065],
					[0.73]
				],
				"water_Abs600": [
					[0.04],
					[0.039],
					[0.038],
					[0.047]
				],
				"LUDOX_mean": 0.23275,
				"water_mean": 0.041,
				"net_Abs600": 0.19175,
				"reference_OD600": 0.063,
				"OD600_per_Abs600": 0.3285528031,
				"Abs600_raw": [
					[0.653,0.335,0.198,0.123,0.098,0.072,0.071,0.059,0.067,0.07,0.061,0.053],
					[0.626,0.33,0.192,0.123,0.1,0.079,0.074,0.064,0.074,0.073,0.072,0.058],
					[0.601,0.286,0.174,0.112,0.093,0.069,0.073,0.062,0.07,0.08,0.07,0.069],
					[0.652,0.289,0.17,0.115,0.092,0.07,0.072,0.062,0.071,0.077,0.074,0.07]
				],
				"Abs600_mean": [0.633,0.31,0.1835,0.11825,0.09575,0.0725,0.0725,0.06175,0.0705,0.075,0.06925,0.0625],
				"Abs600_std": [0.02472515588,0.02608958924,0.01360147051,0.0056199051,0.003862210075,0.004509249753,0.001290994449,0.002061552813,0.002886751346,0.004396968653,0.005737304826,0.008346656017],
				"Abs600_net_mean": [0.5705,0.2475,0.121,0.05575,0.03325,0.01,0.01,-0.00075,0.008,0.0125,0.00675],
				"num_particles": [235294117.6,117647058.8,58823529.41,29411764.71,14705882.35,7352941.176,3676470.588,1838235.294,919117.6471,459558.8235,229779.4118],
				"particles_per_Abs600": [412434912.6,475341651.8,486144871.2,527565286.2,442282176,735294117.6,367647058.8,-2450980392,114889705.9,36764705.88,34041394.34],
				"mean_particles_per_Abs600": 533325620.6,
				"au_raw": [
					[212594,143144,75702,51932,15046,14507,6015,2116,2218,956,503,11],
					[207613,139206,83975,45140,27009,13512,6538,3364,1741,884,453,11],
					[206729,140268,83128,47056,25862,13138,6557,3319,1704,845,450,10],
					[210319,138747,81388,44498,24697,12754,6198,3275,1702,865,448,11]
				],
				"au_mean": [209313.75,140341.25,81048.25,47156.5,23153.5,13477.75,6327,3018.5,1841.25,887.5,463.5,10.75],
				"au_std": [2667.336421,1974.098845,3723.306987,3363.995392,5486.796303,752.722337,265.4593503,602.7628058,251.8059769,48.36320916,26.41338045,0.5],
				"au_net_mean": [209303,140330.5,81037.5,47145.75,23142.75,13467,6316.25,3007.75,1830.5,876.75,452.75],
				"uM_fluorescein": [10,5,2.5,1.25,0.625,0.3125,0.15625,0.078125,0.0390625,0.01953125,0.009765625],
				"uM_per_au": [4.777762383e-05,3.563017306e-05,3.084991516e-05,2.651352455e-05,2.700629787e-05,2.320487117e-05,2.473777954e-05,2.597456571e-05,2.133979787e-05,2.227687482e-05,2.156957482e-05],
				"mean_uM_per_au": 2.864095636e-05,
				"MEFL_per_au": 172479874.7,
				"experiment_Abs600": [
					[0.267,0.469,0.212,0.398,0.388,0.165,0.279,0.328,0.043],
					[0.316,0.16,0.135,0.199,0.172,0.24,0.158,0.172,0.051],
					[0.295,0.149,0.118,0.172,0.171,0.231,0.161,0.163,0.06],
					[0.23,0.159,0.12,0.188,0.179,0.197,0.143,0.168,0.065],
					[0.345,0.491,0.255,0.302,0.314,0.243,0.245,0.348,0.066],
					[0.223,0.175,0.159,0.231,0.215,0.185,0.179,0.209,0.058],
					[0.198,0.137,0.139,0.199,0.201,0.156,0.15,0.181,0.06],
					[0.214,0.127,0.136,0.182,0.204,0.146,0.145,0.191,0.063]
				],
				"experiment_au": [
					[1678,3773,5926,4212,1663,6171,4075,2411,1414],
					[1756,3794,4189,4014,1582,3925,3264,3173,1427],
					[1714,4936,4175,3909,1544,3993,3486,2288,1472],
					[1730,3990,4097,3789,1502,3842,3513,2211,1429],
					[1592,3453,5013,4728,1591,5906,3639,2679,1447],
					[1623,4245,6069,448,1615,6932,3235,2563,1436],
					[1716,3394,5457,4926,1571,5676,3546,2549,1448],
					[1713,4887,7474,4271,1559,6099,3477,2484,1441]
				],
				"experiment_uM_per_OD": [
					[0.1027396891,0.4827259885,2.327366212,0.6870711229,0.06291621542,3.399035179,0.982913297,0.3049528082],
					[0.1082261882,1.893015189,2.866333549,1.523761696,0.1116679817,1.152160464,1.496606811,1.257885781],
					[0.08976971418,3.392893404,4.062565638,1.896792594,0.05654469377,1.285165546,1.738282793,0.6906138326],
					[0.1590248117,2.375002459,4.228686356,1.672588977,0.05582135156,1.593550128,2.329085602,0.6618382563],
					[0.04530500031,0.4114568883,1.644757492,1.211927293,0.05061662103,2.196071848,1.067504852,0.3808412117],
					[0.0987961455,2.092898738,3.998740904,-0.4978438886,0.09938840415,3.772466065,1.296069026,0.6506228437],
					[0.1692926278,2.203101212,4.423757416,2.181208172,0.07604459259,3.839247272,2.03210111,0.7932028891],
					[0.1570269862,4.693724964,7.204316831,2.073107453,0.07295334899,4.892194675,2.164443532,0.710324309]
				],
				"experiment_MEFL_per_particle": [
					[381.1552352,1790.871077,8634.32451,2548.973602,233.4136407,12610.12238,3646.522119,1131.348171],
					[401.5096657,7022.920313,10633.84606,5653.022239,414.2784174,4274.414265,5552.279999,4666.645915],
					[333.0377658,12587.33693,15071.76218,7036.934153,209.7758543,4767.851452,6448.876694,2562.116744],
					[589.9681032,8811.050808,15688.05548,6205.158399,207.0923181,5911.931201,8640.703296,2455.36188],
					[168.0775774,1526.468966,6101.906032,4496.143958,187.7832244,8147.233937,3960.349368,1412.887491],
					[366.5250342,7764.470748,14834.97802,-1846.95716,368.7222619,13995.51821,4808.302406,2413.753683],
					[628.0608004,8173.312261,16411.752,8092.091001,282.1187685,14243.27063,7538.916881,2942.713146],
					[582.5563458,17413.30792,26727.38354,7691.046813,270.6505259,18149.61314,8029.895657,2635.240883]
				],
				"experiment_net_au": [
					[264,2359,4512,2798,249,4757,2661,997],
					[329,2367,2762,2587,155,2498,1837,1746],
					[242,3464,2703,2437,72,2521,2014,816],
					[301,2561,2668,2360,73,2413,2084,782],
					[145,2006,3566,3281,144,4459,2192,1232],
					[187,2809,4633,-988,179,5496,1799,1127],
					[268,1946,4009,3478,123,4228,2098,1101],
					[272,3446,6033,2830,118,4658,2036,1043]
				],
				"experiment_net_Abs600": [
					[0.224,0.426,0.169,0.355,0.345,0.122,0.236,0.285],
					[0.265,0.109,0.084,0.148,0.121,0.189,0.107,0.121],
					[0.235,0.089,0.058,0.112,0.111,0.171,0.101,0.103],
					[0.165,0.094,0.055,0.123,0.114,0.132,0.078,0.103],
					[0.279,0.425,0.189,0.236,0.248,0.177,0.179,0.282],
					[0.165,0.117,0.101,0.173,0.157,0.127,0.121,0.151],
					[0.138,0.077,0.079,0.139,0.141,0.096,0.09,0.121],
					[0.151,0.064,0.073,0.119,0.141,0.083,0.082,0.128]
				]
			}
		],
		[
			{
				"LUDOX_Abs600": [
					[0.041],
					[0.050333],
					[0.045667],
					[0.047]
				],
				"water_Abs600": [
					[0.024667],
					[0.022667],
					[0.024],
					[0.023333]
				],
				"LUDOX_mean": 0.046,
				"water_mean": 0.02366675,
				"net_Abs600": 0.02233325,
				"reference_OD600": 0.063,
				"OD600_per_Abs600": 2.820906048,
				"Abs600_raw": [
					[0.973,0.561333,0.274333,0.148,0.079333,0.045333,0.038,0.030667,0.025,0.028667,0.022,0.022],
					[1.078667,0.532333,0.312667,0.141,0.077667,0.056667,0.035,0.027333,0.025333,0.024667,0.023333,0.03],
					[0.839,0.6353333,0.276667,0.132667,0.084667,0.051333,0.042667,0.03,0.028667,0.025,0.024,0.022],
					[0.942667,0.514,0.277667,0.166333,0.078333,0.057,0.042,0.03,0.026,0.024,0.023,0.024]
				],
				"Abs600_mean": [0.9583335,0.560749825,0.2853335,0.147,0.08,0.05258325,0.03941675,0.0295,0.02625,0.0255835,0.02308325,0.0245],
				"Abs600_std": [0.09862586018,0.05340442215,0.01827580064,0.01433178028,0.003185778607,0.005486770293,0.003594076921,0.001478487741,0.001664109171,0.002097291031,0.000833300016,0.003785938897],
				"Abs600_net_mean": [0.9338335,0.536249825,0.2608335,0.1225,0.0555,0.02808325,0.01491675,0.005,0.00175,0.0010835,-0.00141675],
				"num_particles": [235294117.6,117647058.8,58823529.41,29411764.71,14705882.35,7352941.176,3676470.588,1838235.294,919117.6471,459558.8235,229779.4118],
				"particles_per_Abs600": [251965813.7,219388526.3,225521374.4,240096038.4,264970853.2,261826575.5,246465925.1,367647058.8,525210084,424142892,-162187691.4],
				"mean_particles_per_Abs600": 242360673.6,
				"au_raw": [
					[230855,142048.7,75943.33,39609.67,20235.33,10236.67,5106.667,2531.667,1247.667,657.6667,343,33.66667],
					[245670.7,142754.3,77570.67,39364.33,20070,10340.67,5141,2581.667,1311.333,642.3333,334.6667,34.33333],
					[243975,141698.7,76925,40196.67,20094,10162.67,5015,2548,1300.333,645,340.3333,34.66667],
					[240568.7,142413.7,78394,41229,21260.67,10725.33,5407,2757,1373.333,717,376,34.66667]
				],
				"au_mean": [240267.35,142228.85,77208.25,40099.9175,20415,10366.335,5167.41675,2604.5835,1308.1665,665.5,348.5,34.333335],
				"au_std": [6623.845914,455.9898647,1035.632574,829.783088,568.4789817,250.2189353,168.3442665,103.7215244,51.56954097,34.97883445,18.65971756,0.4714045208],
				"au_net_mean": [240233.0167,142194.5167,77173.91666,40065.58416,20380.66667,10332.00167,5133.083415,2570.250165,1273.833165,631.166665,314.166665],
				"uM_fluorescein": [10,5,2.5,1.25,0.625,0.3125,0.15625,0.078125,0.0390625,0.01953125,0.009765625],
				"uM_per_au": [4.162625162e-05,3.516309994e-05,3.239436468e-05,3.119884624e-05,3.066631775e-05,3.02458333e-05,3.043979366e-05,3.039587394e-05,3.066531872e-05,3.094467925e-05,3.108421767e-05],
				"mean_uM_per_au": 3.193369238e-05,
				"MEFL_per_au": 192309195,
				"experiment_Abs600": [
					[0.727,0.726,0.09,0.891,0.708,0.496,0.089,0.838,0.026],
					[0.762,0.841,0.09,0.795,0.757,0.411,0.089,0.845,0.042],
					[0.819,0.784,0.083,0.824,0.751,0.46,0.091,0.856,0.024],
					[0.772,0.851,0.061,0.888,0.785,0.451,0.091,0.861,0.025],
					[0.81,0.733,0.039,0.836,0.856,0.621,0.04,0.804,0.025],
					[0.891,0.749,0.039,0.842,0.888,0.667,0.039,0.877,0.033],
					[0.826,0.721,0.039,0.87,0.893,0.643,0.039,0.914,0.027],
					[0.829,0.725,0.039,0.846,0.902,0.622,0.039,0.844,0.031]
				],
				"experiment_au": [
					[239,4243,1217,7846,271,13467,589,2946,206],
					[244,5116,1123,7725,272,12463,556,2947,208],
					[243,4503,1085,7940,271,13047,561,2957,214],
					[243,4686,1066,7827,271,13670,543,3002,211],
					[241,4845,943,6465,315,22110,727,2873,214],
					[245,4427,894,6352,315,23182,684,3059,228],
					[242,4390,911,6580,306,22758,696,2972,214],
					[240,4482,823,6715,309,23164,691,2948,211]
				],
				"experiment_uM_per_OD": [
					[0.0005329131506,0.065286175,0.1788264261,0.09998567124,0.00107892063,0.3194029571,0.06882064521,0.03819926873],
					[0.0005660183614,0.06953737466,0.2157945003,0.1130082343,0.001013291612,0.3759650417,0.08381888927,0.0386133074],
					[0.0004129442134,0.06388559874,0.1671193196,0.1093264465,0.000887566619,0.333197873,0.0586293646,0.03732183571],
					[0.0004849421035,0.06133007669,0.2688587217,0.09990256873,0.0008937132022,0.357654513,0.05694487757,0.03779323557],
					[0.0003893629493,0.07404607434,0.5894676935,0.08725476639,0.001375880975,0.4158905383,0.3871565592,0.03864038057],
					[0.0002242963204,0.0663885782,1.256560762,0.08569336082,0.001151897016,0.4098544312,0.8603479094,0.03797151614],
					[0.0003967087389,0.06811794459,0.6575246632,0.08548690128,0.001202625618,0.414296037,0.454701417,0.03519906744],
					[0.0004113917915,0.06966756258,0.866008093,0.09034069749,0.001273703775,0.4396554805,0.6792220337,0.03811051058]
				],
				"experiment_MEFL_per_particle": [
					[37.35371673,4576.132686,12534.55963,7008.339795,75.62526005,22388.05248,4823.875867,2677.518207],
					[39.67417489,4874.113901,15125.77918,7921.13606,71.0250963,26352.68365,5875.154409,2706.539602],
					[28.94468105,4477.961476,11713.96825,7663.06688,62.21259886,23354.98561,4109.533936,2616.015907],
					[33.99126095,4298.836141,18845.23307,7002.514854,62.64343404,25069.23567,3991.462443,2649.057945],
					[27.2917891,5190.144178,41317.81928,6115.986861,96.44023258,29151.19911,27137.13562,2708.437254],
					[15.721701,4653.403921,88076.66825,6006.542572,80.74042609,28728.10758,60304.74583,2661.554244],
					[27.80668077,4774.621162,46088.1665,5992.071111,84.29616836,29039.43502,31871.58716,2467.223773],
					[28.83586646,4883.23922,60701.48758,6332.290392,89.27828104,30816.96569,47609.00987,2671.296843]
				],
				"experiment_net_au": [
					[33,4037,1011,7640,65,13261,383,2740],
					[36,4908,915,7517,64,12255,348,2739],
					[29,4289,871,7726,57,12833,347,2743],
					[32,4475,855,7616,60,13459,332,2791],
					[27,4631,729,6251,101,21896,513,2659],
					[17,4199,666,6124,87,22954,456,2831],
					[28,4176,697,6366,92,22544,482,2758],
					[29,4271,612,6504,98,22953,480,2737]
				],
				"experiment_net_Abs600": [
					[0.701,0.7,0.064,0.865,0.682,0.47,0.063,0.812],
					[0.72,0.799,0.048,0.753,0.715,0.369,0.047,0.803],
					[0.795,0.76,0.059,0.8,0.727,0.436,0.067,0.832],
					[0.747,0.826,0.036,0.863,0.76,0.426,0.066,0.836],
					[0.785,0.708,0.014,0.811,0.831,0.596,0.015,0.779],
					[0.858,0.716,0.006,0.809,0.855,0.634,0.006,0.844],
					[0.799,0.694,0.012,0.843,0.866,0.616,0.012,0.887],
					[0.798,0.694,0.008,0.815,0.871,0.591,0.008,0.813]
				]
			}
		],
		[
			{
				"LUDOX_Abs600": [
					[0.059],
					[0.055],
					[0.055],
					[0.053]
				],
				"water_Abs600": [
					[0.036],
					[0.037],
					[0.039],
					[0.037]
				],
				"LUDOX_mean": 0.0555,
				"water_mean": 0.03725,
				"net_Abs600": 0.01825,
				"reference_OD600": 0.063,
				"OD600_per_Abs600": 3.452054795,
				"Abs600_raw": [
					[0.867,0.521,0.278,0.15,0.103,0.064,0.052,0.044,0.04,0.038,0.037,0.038],
					[0.877,0.503,0.268,0.158,0.099,0.067,0.052,0.044,0.04,0.039,0.038,0.038],
					[0.837,0.554,0.227,0.144,0.09,0.066,0.049,0.044,0.04,0.039,0.038,0.037],
					[0.88,0.489,0.265,0.154,0.094,0.063,0.051,0.048,0.041,0.039,0.039,0.037]
				],
				"Abs600_mean": [0.86525,0.51675,0.2595,0.1515,0.0965,0.065,0.051,0.045,0.04025,0.03875,0.038,0.0375],
				"Abs600_std": [0.01963627595,0.02807579028,0.02236813209,0.005972157622,0.005686240703,0.001825741858,0.001414213562,0.002,0.0005,0.0005,0.0008164965809,0.0005773502692],
				"Abs600_net_mean": [0.82775,0.47925,0.222,0.114,0.059,0.0275,0.0135,0.0075,0.00275,0.00125,0.0005],
				"num_particles": [235294117.6,117647058.8,58823529.41,29411764.71,14705882.35,7352941.176,3676470.588,1838235.294,919117.6471,459558.8235,229779.4118],
				"particles_per_Abs600": [284257466.2,245481604.2,264970853.2,257997936,249252243.3,267379679.1,272331154.7,245098039.2,334224598.9,367647058.8,459558823.5],
				"mean_particles_per_Abs600": 257016463.2,
				"au_raw": [
					[7854,4283,2232,1192,579,300,151,65,46,19,10,0],
					[7967,4028,2239,1107,648,300,157,77,39,19,9,0],
					[8128,4346,2172,1166,546,283,140,70,38,18,9,0],
					[7999,4089,2254,1118,570,290,143,71,37,19,10,0]
				],
				"au_mean": [7987,4186.5,2224.25,1145.75,585.75,293.25,147.75,70.75,40,18.75,9.5,0],
				"au_std": [112.7149798,152.0756391,36.02198403,40.0863651,43.77499286,8.30160627,7.719024118,4.924428901,4.082482905,0.5,0.5773502692,0],
				"au_net_mean": [7987,4186.5,2224.25,1145.75,585.75,293.25,147.75,70.75,40,18.75,9.5],
				"uM_fluorescein": [10,5,2.5,1.25,0.625,0.3125,0.15625,0.078125,0.0390625,0.01953125,0.009765625],
				"uM_per_au": [0.001252034556,0.00119431506,0.001123974373,0.001090988436,0.001067008109,0.001065643649,0.001057529611,0.001104240283,0.0009765625,0.001041666667,0.001027960526],
				"mean_uM_per_au": 0.001108385925,
				"MEFL_per_au": 6674856215,
				"experiment_Abs600": [
					[0.543,0.563,0.064,0.445,0.376,0.366,0.093,0.362,0.04],
					[0.582,0.526,0.065,0.433,0.378,0.365,0.092,0.386,0.042],
					[0.536,0.527,0.066,0.461,0.35,0.373,0.095,0.366,0.041],
					[0.542,0.488,0.065,0.458,0.366,0.363,0.093,0.387,0.042],
					[0.544,0.531,0.136,0.378,0.309,0.252,0.05,0.377,0.043],
					[0.539,0.538,0.138,0.396,0.31,0.259,0.052,0.392,0.041],
					[0.55,0.536,0.134,0.401,0.311,0.255,0.053,0.387,0.041],
					[0.549,0.527,0.133,0.399,0.309,0.254,0.053,0.381,0.04]
				],
				"experiment_au": [
					[28,279,214,429,20,902,161,149,28],
					[27,249,172,367,17,841,126,136,22],
					[26,242,167,367,19,867,132,132,20],
					[28,252,169,392,20,868,134,138,23],
					[29,256,188,331,16,513,76,140,23],
					[29,269,190,331,16,529,83,145,22],
					[29,252,198,334,15,528,83,142,21],
					[32,264,212,366,16,518,90,150,27]
				],
				"experiment_uM_per_OD": [
					[0,0.1540938671,2.488370386,0.3179088888,-0.007644763091,0.8608097042,0.8057291817,0.1206543044],
					[0.002972963424,0.1505891969,2.094000325,0.2833059263,-0.004777976932,0.8141317672,0.6678465037,0.1064044351],
					[0.003891879392,0.1466661956,1.887950693,0.2652732793,-0.001039094012,0.8191409705,0.6659438071,0.1106491249],
					[0.003210800498,0.1648594875,2.038160316,0.2848041788,-0.002972963424,0.8452107231,0.6988212849,0.1070266833],
					[0.003845270058,0.1533025648,0.5696581529,0.2952019563,-0.008449474996,0.7527714087,2.431034663,0.1124741492],
					[0.004513173391,0.1595709704,0.5560974059,0.279475311,-0.007161636799,0.7467320425,1.780534822,0.1125152311],
					[0.005046444791,0.1498373566,0.6110878368,0.2791612655,-0.007135112218,0.7606896508,1.658913591,0.1122852197],
					[0.003154027994,0.1562545622,0.638707626,0.3031925819,-0.01312966747,0.7366836657,1.556003318,0.115814798]
				],
				"experiment_MEFL_per_particle": [
					[0,12463.8727,201271.6813,25714.04037,-618.3461791,69626.53847,65171.3539,9759.115783],
					[240.4679585,12180.39767,169373.0838,22915.18193,-386.4663619,65850.9965,54018.72221,8606.516004],
					[314.7944184,11863.08595,152706.7724,21456.61241,-84.04705347,66256.16559,53864.82271,8949.847466],
					[259.7053952,13334.64922,164856.4683,23036.36799,-240.4679585,68364.81588,56524.11543,8656.846507],
					[311.0244254,12399.86826,46076.76367,23877.39156,-683.4352506,60887.86778,196634.085,9097.464443],
					[365.0477443,12906.88785,44979.9035,22605.34285,-579.2685395,60399.37403,144018.4464,9100.787354],
					[408.1813677,12119.58511,49427.80103,22579.94131,-577.1231005,61528.33429,134181.1209,9082.182896],
					[255.1133548,12638.64038,51661.82593,24523.71281,-1061.992322,59586.61171,125857.23,9367.672614]
				],
				"experiment_net_au": [
					[0,251,186,401,-8,874,133,121],
					[5,227,150,345,-5,819,104,114],
					[6,222,147,347,-1,847,112,112],
					[5,229,146,369,-3,845,111,115],
					[6,233,165,308,-7,490,53,117],
					[7,247,168,309,-6,507,61,123],
					[8,231,177,313,-6,507,62,121],
					[5,237,185,339,-11,491,63,123]
				],
				"experiment_net_Abs600": [
					[0.503,0.523,0.024,0.405,0.336,0.326,0.053,0.322],
					[0.54,0.484,0.023,0.391,0.336,0.323,0.05,0.344],
					[0.495,0.486,0.025,0.42,0.309,0.332,0.054,0.325],
					[0.5,0.446,0.023,0.416,0.324,0.321,0.051,0.345],
					[0.501,0.488,0.093,0.335,0.266,0.209,0.007,0.334],
					[0.498,0.497,0.097,0.355,0.269,0.218,0.011,0.351],
					[0.509,0.495,0.093,0.36,0.27,0.214,0.012,0.346],
					[0.509,0.487,0.093,0.359,0.269,0.214,0.013,0.341]
				]
			}
		],
		[
			{
				"LUDOX_Abs600": [
					[0.06675],
					[0.059],
					[0.058],
					[0.059]
				],
				"water_Abs600": [
					[0.033],
					[0.031],
					[0.033],
					[0.033]
				],
				"LUDOX_mean": 0.0606875,
				"water_mean": 0.0325,
				"net_Abs600": 0.0281875,
				"reference_OD600": 0.063,
				"OD600_per_Abs600": 2.235033259,
				"Abs600_raw": [
					[1.53925,0.782,0.47,0.257,0.1585,0.09575,0.06275,0.044,0.043,0.03675,0.03525,0.03425],
					[1.4445,0.52475,0.28425,0.16,0.09675,0.06575,0.0495,0.03975,0.03575,0.03675,0.04175,0.03475],
					[1.0955,0.9225,0.5945,0.44575,0.261,0.13825,0.08625,0.07075,0.04375,0.048,0.03875,0.0365],
					[1.611,1.01425,0.662,0.3885,0.20725,0.11875,0.079,0.04925,0.0515,0.04,0.03575,0.03475]
				],
				"Abs600_mean": [1.4225625,0.810875,0.5026875,0.3128125,0.180875,0.104625,0.069375,0.0509375,0.0435,0.040375,0.037875,0.0350625],
				"Abs600_std": [0.2284555368,0.2133251138,0.1659251055,0.1289284968,0.06998407557,0.03119929219,0.01649558022,0.01376798067,0.006438814591,0.005309190145,0.003010398645,0.0009868932735],
				"Abs600_net_mean": [1.3875,0.7758125,0.467625,0.27775,0.1458125,0.0695625,0.0343125,0.015875,0.0084375,0.0053125,0.0028125],
				"num_particles": [235294117.6,117647058.8,58823529.41,29411764.71,14705882.35,7352941.176,3676470.588,1838235.294,919117.6471,459558.8235,229779.4118],
				"particles_per_Abs600": [169581346.1,151643675.3,125792097.1,105892942.2,100854744,105702658.4,107146683.8,115794349.2,108932461.9,86505190.31,81699346.41],
				"mean_particles_per_Abs600": 117977223.4,
				"au_raw": [
					[47854.5,28536.25,15865.75,8396.5,4271,2182.25,1039.5,543.75,261,138.5,64.75,0],
					[49587,28900.25,15948.5,8314.75,4113.25,2106.25,1043.75,527,281,128.75,78.25,2.5],
					[50044.75,29513,16362,8531.5,4305,2192,1078,544.25,275,135.25,77,5.25],
					[50285.75,29721.75,16338.25,8530,4316.75,2182.5,1099,545,283.75,140,74.25,10.25]
				],
				"au_mean": [49443,29167.8125,16128.625,8443.1875,4251.5,2165.75,1065.0625,540,275.1875,135.625,73.5625,4.5],
				"au_std": [1097.937289,546.6449326,258.1697197,106.4760096,94.18620741,39.92545136,28.44173503,8.681877677,10.13939306,4.993746089,6.107969521,4.392227984],
				"au_net_mean": [49438.5,29163.3125,16124.125,8438.6875,4247,2161.25,1060.5625,535.5,270.6875,131.125,69.0625],
				"uM_fluorescein": [10,5,2.5,1.25,0.625,0.3125,0.15625,0.078125,0.0390625,0.01953125,0.009765625],
				"uM_per_au": [0.000202271509,0.000171448288,0.0001550471731,0.0001481273006,0.0001471627031,0.0001445922499,0.0001473274795,0.00014589169,0.0001443084738,0.0001489513823,0.0001414027149],
				"mean_uM_per_au": 0.0001532755429,
				"MEFL_per_au": 923046916,
				"experiment_Abs600": [
					[0.36675,0.374,0.38825,0.374,0.39525,0.3365,0.3775,0.367,0.048],
					[0.361,0.357,0.385,0.3845,0.38875,0.335,0.39225,0.383,0.046],
					[0.3705,0.35075,0.37975,0.3835,0.39225,0.344,0.402,0.40525,0.06925],
					[0.35925,0.34975,0.379,0.365,0.3975,0.33725,0.4065,0.392,0.046],
					[0.38025,0.36625,0.25075,0.364,0.34425,0.28025,0.39,0.37375,0.047],
					[0.38625,0.37325,0.255,0.37225,0.357,0.289,0.36925,0.38475,0.04625],
					[0.39125,0.37525,0.27075,0.3775,0.34825,0.27625,0.41075,0.40625,0.046],
					[0.40925,0.40425,0.266,0.39175,0.341,0.318,0.41,0.4,0.046]
				],
				"experiment_au": [
					[600.75,3042.75,5353.25,3269.75,617.5,8812.5,713.5,1728.75,506.25],
					[620.75,3017.75,5325.5,3227,645.25,8703,720.75,1751.5,513.75],
					[624.25,3028,5226.5,3165,653.75,8662.75,728.5,1738.25,532.75],
					[633.75,3004,5364,3194.25,670,8690.25,731.5,1751.75,543.5],
					[600.25,3198.75,4634.5,3232.25,647.25,6873.5,640.5,1780.5,525],
					[614.25,3162.25,4670.5,3234.25,671.25,6902,639.5,1796.75,518.75],
					[593.25,3192.25,4805,3237,656.5,6820.25,654.25,1830.5,536.25],
					[616,3240.75,4725.25,3185.75,644,7257.75,632.25,1789,539.75]
				],
				"experiment_uM_per_OD": [
					[0.02033154996,0.533588105,0.9769307028,0.5813407168,0.02197083882,1.974458699,0.04313482031,0.2628131295],
					[0.02329496685,0.5521572874,0.9734019898,0.5496927532,0.02631098835,1.943279009,0.04099863865,0.251878969],
					[0.02082969503,0.6078893545,1.036685974,0.5744347719,0.02569045055,2.029278796,0.04034340773,0.2460462839],
					[0.01975809202,0.5555152116,0.9927427557,0.5698584073,0.02468050655,1.91825937,0.03576361847,0.2394801811],
					[0.01548549952,0.574352829,1.383184904,0.5856767354,0.02820433584,1.866544483,0.02309280759,0.2635056877],
					[0.01926252997,0.5543964427,1.363934715,0.5712432482,0.0336548438,1.803314556,0.02563737111,0.2589172906],
					[0.01132217964,0.5532114496,1.302536474,0.5587142201,0.02728397535,1.871653326,0.02218582483,0.246378642],
					[0.01439537882,0.5170437086,1.30470864,0.5248274284,0.02423499423,1.693791575,0.01742726447,0.2420109235]
				],
				"experiment_MEFL_per_particle": [
					[2319.568594,60875.54627,111455.2398,66323.50566,2506.590389,225260.3661,4921.128723,29983.60097],
					[2657.656382,62994.05138,111052.659,62712.87969,3001.745679,221703.1642,4677.417845,28736.15377],
					[2376.400545,69352.36408,118272.5484,65535.62609,2930.950291,231514.6348,4602.664417,28070.71935],
					[2254.144412,63377.14738,113259.1919,65013.5217,2815.728658,218848.7448,4080.169311,27321.61139],
					[1766.696509,65526.27746,157803.6238,66818.18967,3217.752299,212948.7408,2634.592608,30062.61296],
					[2197.60715,63249.51023,155607.4246,65171.51425,3839.585219,205735.0186,2924.894608,29539.13581],
					[1291.715209,63114.31774,148602.6744,63742.11314,3112.750993,213531.5941,2531.117529,28108.63713],
					[1642.327745,58988.04324,148850.4906,59876.06565,2764.901426,193239.8538,1988.226939,27610.33658]
				],
				"experiment_net_au": [
					[94.5,2536.5,4847,2763.5,111.25,8306.25,207.25,1222.5],
					[107,2504,4811.75,2713.25,131.5,8189.25,207,1237.75],
					[91.5,2495.25,4693.75,2632.25,121,8130,195.75,1205.5],
					[90.25,2460.5,4820.5,2650.75,126.5,8146.75,188,1208.25],
					[75.25,2673.75,4109.5,2707.25,122.25,6348.5,115.5,1255.5],
					[95.5,2643.5,4151.75,2715.5,152.5,6383.25,120.75,1278],
					[57,2656,4268.75,2700.75,120.25,6284,118,1294.25],
					[76.25,2701,4185.5,2646,104.25,6718,92.5,1249.25]
				],
				"experiment_net_Abs600": [
					[0.31875,0.326,0.34025,0.326,0.34725,0.2885,0.3295,0.319],
					[0.315,0.311,0.339,0.3385,0.34275,0.289,0.34625,0.337],
					[0.30125,0.2815,0.3105,0.31425,0.323,0.27475,0.33275,0.336],
					[0.31325,0.30375,0.333,0.319,0.3515,0.29125,0.3605,0.346],
					[0.33325,0.31925,0.20375,0.317,0.29725,0.23325,0.343,0.32675],
					[0.34,0.327,0.20875,0.326,0.31075,0.24275,0.323,0.3385],
					[0.34525,0.32925,0.22475,0.3315,0.30225,0.23025,0.36475,0.36025],
					[0.36325,0.35825,0.22,0.34575,0.295,0.272,0.364,0.354]
				]
			}
		],
		[
			{
				"LUDOX_Abs600": [
					[0.0585],
					[0.0595],
					[0.0579],
					[0.0578]
				],
				"water_Abs600": [
					[0.0413],
					[0.0413],
					[0.0412],
					[0.0414]
				],
				"LUDOX_mean": 0.058425,
				"water_mean": 0.0413,
				"net_Abs600": 0.017125,
				"reference_OD600": 0.063,
				"OD600_per_Abs600": 3.678832117,
				"Abs600_raw": [
					[0.8036,0.4301,0.2381,0.1434,0.0916,0.0663,0.0534,0.0474,0.0444,0.0428,0.0421,0.0413],
					[0.8164,0.4244,0.2397,0.1404,0.0926,0.0686,0.0539,0.0472,0.0442,0.0434,0.0418,0.0413],
					[0.7902,0.4288,0.2395,0.1402,0.0929,0.0672,0.0541,0.0476,0.0444,0.0432,0.0421,0.0415],
					[0.7837,0.4601,0.2393,0.1485,0.0928,0.0675,0.0544,0.0477,0.0445,0.0429,0.0421,0.0413]
				],
				"Abs600_mean": [0.798475,0.43585,0.23915,0.143125,0.092475,0.0674,0.05395,0.047475,0.044375,0.043075,0.042025,0.04135],
				"Abs600_std": [0.01454129178,0.01634961773,0.0007187952884,0.003870723447,0.0005965176723,0.0009486832981,0.0004203173404,0.0002217355783,0.0001258305739,0.0002753785274,0.00015,0.0001],
				"Abs600_net_mean": [0.757125,0.3945,0.1978,0.101775,0.051125,0.02605,0.0126,0.006125,0.003025,0.001725,0.000675],
				"num_particles": [235294117.6,117647058.8,58823529.41,29411764.71,14705882.35,7352941.176,3676470.588,1838235.294,919117.6471,459558.8235,229779.4118],
				"particles_per_Abs600": [310773145.3,298218146.6,297388925.2,288988108.1,287645620.6,282262617.1,291783380,300120048,303840544.5,266410912.2,340413943.4],
				"mean_particles_per_Abs600": 290900683.5,
				"au_raw": [
					[52171,29827,15733,8482,4387,2221,1141,554,281,141,71,1],
					[52019,29799,15498,8363,4035,2265,1060,565,261,137,71,1],
					[51750,29294,13275,9193,5315,2142,1171,592,295,149,73,1],
					[50751,29911,16798,8009,4129,2056,1036,537,257,131,66,3]
				],
				"au_mean": [51672.75,29707.75,15326,8511.75,4466.5,2171,1102,562,273.5,139.5,70.25,1.5],
				"au_std": [638.6790404,279.9087649,1479.709206,496.6121055,584.9133839,92.01811416,64.29618962,23.0795725,17.76701063,7.549834435,2.986078811,1],
				"au_net_mean": [51671.25,29706.25,15324.5,8510.25,4465,2169.5,1100.5,560.5,272,138,68.75],
				"uM_fluorescein": [10,5,2.5,1.25,0.625,0.3125,0.15625,0.078125,0.0390625,0.01953125,0.009765625],
				"uM_per_au": [0.000193531219,0.0001683147486,0.0001631374596,0.0001468817015,0.0001399776036,0.0001440424061,0.0001419809178,0.0001393844781,0.0001436121324,0.0001415307971,0.0001420454545],
				"mean_uM_per_au": 0.0001524707839,
				"MEFL_per_au": 918200543.6,
				"experiment_Abs600": [
					[0.2637,0.249,0.1401,0.239,0.1808,0.1307,0.1304,0.1859,0.0499],
					[0.2507,0.2384,0.1297,0.2293,0.1868,0.1317,0.1411,0.1948,0.0466],
					[0.2653,0.2393,0.1288,0.2331,0.1813,0.13,0.1357,0.1878,0.0466],
					[0.2428,0.2279,0.1295,0.245,0.1856,0.1313,0.1422,0.1956,0.0456],
					[0.2723,0.2303,0.1761,0.2318,0.2116,0.1566,0.0518,0.1532,0.0454],
					[0.2273,0.2223,0.1643,0.2262,0.2134,0.1589,0.0512,0.1658,0.046],
					[0.2494,0.2167,0.1776,0.2155,0.199,0.1498,0.0504,0.146,0.0478],
					[0.2247,0.2065,0.1748,0.2151,0.2134,0.1515,0.0522,0.1591,0.0457]
				],
				"experiment_au": [
					[125,228,473,275,124,251,114,170,106],
					[128,222,477,268,121,252,114,168,107],
					[126,224,480,270,120,255,113,164,106],
					[125,222,473,276,125,254,115,166,107],
					[126,227,774,260,128,277,136,147,105],
					[124,223,771,259,126,273,135,147,105],
					[126,218,780,252,123,265,133,143,105],
					[124,226,751,255,125,260,130,144,106]
				],
				"experiment_uM_per_OD": [
					[0.003683176779,0.02539599509,0.1686305244,0.03704007348,0.005699142582,0.07437608345,0.004118800629,0.01950373239],
					[0.004264351092,0.02484997186,0.1845344115,0.03652279389,0.004138630803,0.07061794997,0.00307003195,0.01705918564],
					[0.003790162902,0.02537914321,0.1885716705,0.03644531227,0.004307617213,0.07404519506,0.003256094493,0.01702432732],
					[0.003783051541,0.0261449512,0.1807989019,0.03512676978,0.005328698314,0.07109076319,0.003432333858,0.01630186966],
					[0.003835848647,0.02734636356,0.2121422614,0.03446374386,0.005735529005,0.0641062427,0.200751308,0.01614757065],
					[0.004343426339,0.02773999374,0.2333276185,0.03541951401,0.005199247658,0.06167256389,0.2391082577,0.01453011783],
					[0.00431723243,0.02772844133,0.215529015,0.03632962675,0.00493397992,0.0650124413,0.4463354143,0.01603794695],
					[0.004167697005,0.03092942637,0.2070666399,0.03645436404,0.004695666042,0.06032699834,0.1530292849,0.01388823978]
				],
				"experiment_MEFL_per_particle": [
					[280.5037708,1934.110909,12842.5815,2820.901876,434.03591,5664.341714,313.6800586,1485.367336],
					[324.7649064,1892.526813,14053.79143,2781.506842,315.1902871,5378.129383,233.8078215,1299.195283],
					[288.6516314,1932.827502,14361.26144,2775.605988,328.0599722,5639.141881,247.9779925,1296.54054],
					[288.1100437,1991.149988,13769.3021,2675.188288,405.8235758,5414.137943,261.4000488,1241.519532],
					[292.1309713,2082.647279,16156.35302,2624.693489,436.8070311,4882.210085,15288.83958,1229.768412],
					[330.7871274,2112.625409,17769.78971,2697.483134,395.9648589,4696.865714,18210.03225,1106.586267],
					[328.7922489,2111.745599,16414.28177,2766.795598,375.7625702,4951.224455,33992.0602,1221.419678],
					[317.4039141,2355.52656,15769.8033,2776.295353,357.6130364,4594.389989,11654.42064,1057.702049]
				],
				"experiment_net_au": [
					[19,122,367,169,18,145,8,64],
					[21,115,370,161,14,145,7,61],
					[20,118,374,164,14,149,7,58],
					[18,115,366,169,18,147,8,59],
					[21,122,669,155,23,172,31,42],
					[19,118,666,154,21,168,30,42],
					[21,113,675,147,18,160,28,38],
					[18,120,645,149,19,154,24,38]
				],
				"experiment_net_Abs600": [
					[0.2138,0.1991,0.0902,0.1891,0.1309,0.0808,0.0805,0.136],
					[0.2041,0.1918,0.0831,0.1827,0.1402,0.0851,0.0945,0.1482],
					[0.2187,0.1927,0.0822,0.1865,0.1347,0.0834,0.0891,0.1412],
					[0.1972,0.1823,0.0839,0.1994,0.14,0.0857,0.0966,0.15],
					[0.2269,0.1849,0.1307,0.1864,0.1662,0.1112,0.0064,0.1078],
					[0.1813,0.1763,0.1183,0.1802,0.1674,0.1129,0.0052,0.1198],
					[0.2016,0.1689,0.1298,0.1677,0.1512,0.102,0.0026,0.0982],
					[0.179,0.1608,0.1291,0.1694,0.1677,0.1058,0.0065,0.1134]
				]
			}
		],
		[
			{
				"LUDOX_Abs600": [
					[0.0908],
					[0.0899],
					[0.0902],
					[0.0904]
				],
				"water_Abs600": [
					[0.068],
					[0.0696],
					[0.0671],
					[0.066]
				],
				"LUDOX_mean": 0.090325,
				"water_mean": 0.067675,
				"net_Abs600": 0.02265,
				"reference_OD600": 0.063,
				"OD600_per_Abs600": 2.781456954,
				"Abs600_raw": [
					[0.8086,0.4997,0.2916,0.1814,0.1258,0.0936,0.0795,0.0728,0.0727,0.0667,0.0671,0.0657],
					[0.8139,0.47,0.2811,0.1773,0.123,0.0945,0.0802,0.0737,0.0704,0.0686,0.0693,0.07],
					[0.7643,0.4584,0.2641,0.1731,0.1219,0.0949,0.0826,0.0748,0.0696,0.0724,0.068,0.0682],
					[0.7903,0.4456,0.2752,0.1676,0.1154,0.0969,0.0814,0.0719,0.0706,0.069,0.0722,0.0683]
				],
				"Abs600_mean": [0.794275,0.468425,0.278,0.17485,0.121525,0.094975,0.080925,0.0733,0.070825,0.069175,0.06915,0.06805],
				"Abs600_std": [0.0223952934,0.02310907109,0.01148361151,0.005902824183,0.004401041543,0.001393735986,0.001364734406,0.001240967365,0.001322560648,0.002372586493,0.002224859546,0.001771063711],
				"Abs600_net_mean": [0.726225,0.400375,0.20995,0.1068,0.053475,0.026925,0.012875,0.00525,0.002775,0.001125,0.0011],
				"num_particles": [235294117.6,117647058.8,58823529.41,29411764.71,14705882.35,7352941.176,3676470.588,1838235.294,919117.6471,459558.8235,229779.4118],
				"particles_per_Abs600": [323996168.7,293842170,280178754,275391055.3,275004812.6,273089737.3,285551113.6,350140056,331213566.5,408496732,208890374.3],
				"mean_particles_per_Abs600": 279501305.8,
				"au_raw": [
					[1206823680,655978368,384020096,173411520,95649600,47991868,23461818,11074722,5762178,2647505,1432195,23507],
					[1294802816,707547840,376041824,185931120,94944976,47549896,23339000,10962856,5849582,2872590,1465502,22309],
					[1297328896,704803904,370270208,183981952,93559952,46422400,23099844,11761445,5874390,2760174,1462761,23890],
					[1300186880,729900416,388290688,183552656,89024848,45792772,22505898,12023206,5866114,2803310,1582086,23343]
				],
				"au_mean": [1274785568,699557632,379655704,181719312,93294844,46939234,23101640,11455557.25,5838066,2770894.75,1485636,23262.25],
				"au_std": [45361278.37,31151263.14,8057264.425,5634401.019,2976068.969,1010352.895,424648.7637,517552.7118,51632.45129,94397.45263,66048.43314,675.5685877],
				"au_net_mean": [1274762306,699534369.8,379632441.8,181696049.8,93271581.75,46915971.75,23078377.75,11432295,5814803.75,2747632.5,1462373.75],
				"uM_fluorescein": [10,5,2.5,1.25,0.625,0.3125,0.15625,0.078125,0.0390625,0.01953125,0.009765625],
				"uM_per_au": [7.844599699e-09,7.147611635e-09,6.585317073e-09,6.879621223e-09,6.700862023e-09,6.660844662e-09,6.770406555e-09,6.833710992e-09,6.71776756e-09,7.108392407e-09,6.677926898e-09],
				"mean_uM_per_au": 6.794851323e-09,
				"MEFL_per_au": 40919.55206,
				"experiment_Abs600": [
					[0.2826,0.2498,0.0454,0.267,0.2781,0.0505,0.047,0.1922,0.0355],
					[0.3153,0.2704,0.0519,0.2571,0.2897,0.0491,0.0441,0.2609,0.037],
					[0.2947,0.2693,0.0465,0.2619,0.2835,0.051,0.0456,0.281,0.035],
					[0.3065,0.2376,0.045,0.246,0.2742,0.0496,0.0446,0.2824,0.0361],
					[0.3767,0.2239,0.0437,0.2472,0.2718,0.0652,0.044,0.2464,0.0365],
					[0.3874,0.2425,0.043,0.258,0.2624,0.0614,0.0454,0.2786,0.036],
					[0.351,0.2799,0.0425,0.259,0.2519,0.0605,0.0441,0.288,0.037],
					[0.3608,0.2787,0.0444,0.257,0.2793,0.0572,0.0454,0.2636,0.0382]
				],
				"experiment_au": [
					[1407122,18169096,5645232,22052912,1573963,9888580,4979505,5462135,1239748],
					[1324207,19983680,5613970,21599118,1749058,9455620,4982692,9330527,1169258],
					[1432464,19863708,5852127,23151770,1783151,9259506,5850487,10873692,1476806],
					[1380922,15569767,5868191,21296722,1656850,9095083,4076288,11652587,1569546],
					[2091766,12473671,4663760,20310828,1420678,15553883,4031022,9321725,1449200],
					[2217715,14310529,2902681,23368298,1404500,15538548,4881658,10680131,1232606],
					[1839591,17266874,3235576,20669344,1245173,12625165,4328272,11928038,1388654],
					[1933066,17735856,3964679,21016954,1482774,11370700,4916928,9567977,1342255]
				],
				"experiment_uM_per_OD": [
					[0.00165471371,0.1929859432,1.087091372,0.2196315499,0.003365447007,1.408555026,0.7944254685,0.06582587711],
					[0.001360138666,0.1969235446,0.7287271875,0.2267529591,0.005605064111,1.672962272,1.312095666,0.08904534368],
					[-0.0004171103279,0.1917096119,0.9294364407,0.2333627341,0.003011563457,1.188277634,1.007972896,0.09331607563],
					[-0.001704110995,0.1697334568,1.179910836,0.2295937682,0.0008957408121,1.361793767,0.7204408455,0.1000079987],
					[0.004614142981,0.1437129116,1.090678257,0.2186866415,-0.0002961185838,1.200574317,0.840954791,0.09162399526],
					[0.006848416186,0.1547128318,0.5828349013,0.2435834314,0.001854777892,1.375911051,0.9483307086,0.0951338053],
					[0.003508276695,0.1596915424,0.8203392293,0.2121666958,-0.001631043691,1.168076359,1.011440092,0.1025767942],
					[0.004473957198,0.1665201891,1.033281935,0.2196688086,0.001423788417,1.289399838,1.212862138,0.08915131048]
				],
				"experiment_MEFL_per_particle": [
					[99.16588214,11565.51806,65148.65639,13162.37139,201.6889806,84413.75738,47609.38518,3944.900638],
					[81.51219742,11801.49587,43672.13129,13589.15266,335.9077305,100259.5062,78633.0127,5336.427687],
					[-24.99714202,11489.02838,55700.50213,13985.27204,180.4809769,71212.68112,60407.13917,5592.369787],
					[-102.1262283,10172.01215,70711.26452,13759.40045,53.68114572,81611.38656,43175.53637,5993.412247],
					[276.5224922,8612.618344,65363.61594,13105.74366,-17.746188,71949.61309,50397.85625,5490.964546],
					[410.4209859,9271.83618,34928.90449,14597.79157,111.1555943,82457.42587,56832.82293,5701.305106],
					[210.2486679,9570.206964,49162.37947,12715.00769,-97.74735379,70002.0323,60614.92595,6147.358436],
					[268.1212523,9979.443177,61923.89292,13164.60428,85.3266843,77272.86697,72686.01398,5342.778206]
				],
				"experiment_net_au": [
					[167374,16929348,4405484,20813164,334215,8648832,3739757,4222387],
					[154949,18814422,4444712,20429860,579800,8286362,3813434,8161269],
					[-44342,18386902,4375321,21674964,306345,7782700,4373681,9396886],
					[-188624,14000221,4298645,19727176,87304,7525537,2506742,10083041],
					[642566,11024471,3214560,18861628,-28522,14104683,2581822,7872525],
					[985109,13077923,1670075,22135692,171894,14305942,3649052,9447525],
					[450937,15878220,1846922,19280690,-143481,11236511,2939618,10539384],
					[590811,16393601,2622424,19674699,140519,10028445,3574673,8225722]
				],
				"experiment_net_Abs600": [
					[0.2471,0.2143,0.0099,0.2315,0.2426,0.015,0.0115,0.1567],
					[0.2783,0.2334,0.0149,0.2201,0.2527,0.0121,0.0071,0.2239],
					[0.2597,0.2343,0.0115,0.2269,0.2485,0.016,0.0106,0.246],
					[0.2704,0.2015,0.0089,0.2099,0.2381,0.0135,0.0085,0.2463],
					[0.3402,0.1874,0.0072,0.2107,0.2353,0.0287,0.0075,0.2099],
					[0.3514,0.2065,0.007,0.222,0.2264,0.0254,0.0094,0.2426],
					[0.314,0.2429,0.0055,0.222,0.2149,0.0235,0.0071,0.251],
					[0.3226,0.2405,0.0062,0.2188,0.2411,0.019,0.0072,0.2254]
				]
			}
		],
		[
			{
				"LUDOX_Abs600": [
					[0.0592],
					[0.0519],
					[0.0462],
					[0.0472]
				],
				"water_Abs600": [
					[0.0281],
					[0.0284],
					[0.0285],
					["_NaN_"]
				],
				"LUDOX_mean": 0.051125,
				"water_mean": 0.02833333333,
				"net_Abs600": 0.02279166667,
				"reference_OD600": 0.063,
				"OD600_per_Abs600": 2.76416819,
				"Abs600_raw": [
					[1.3459,1.0832,0.7233,0.4579,0.2926,0.148,0.0942,0.066,0.0554,0.0442,0.0382,0.0369],
					[1.4226,1.167,1.0124,0.493,0.3907,0.174,0.1209,0.1039,0.0678,0.0463,0.0402,0.0338],
					[1.5008,1.2556,1.0199,0.7356,0.5686,0.3534,0.1826,0.1136,0.0723,0.0555,0.0464,0.0383],
					[1.3759,1.0933,0.97,0.4413,0.305,0.2147,0.1194,0.0716,0.0609,0.0448,0.0399,0.035]
				],
				"Abs600_mean": [1.4113,1.149775,0.9314,0.53195,0.389225,0.222525,0.129275,0.088775,0.0641,0.0477,0.041175,0.036],
				"Abs600_std": [0.06749879011,0.07982749631,0.1404621183,0.1374666626,0.1272894438,0.09146610939,0.03760083111,0.02351402064,0.007457881737,0.005274466798,0.003592932878,0.001994993734],
				"Abs600_net_mean": [1.3753,1.113775,0.8954,0.49595,0.353225,0.186525,0.093275,0.052775,0.0281,0.0117,0.005175],
				"num_particles": [235294117.6,117647058.8,58823529.41,29411764.71,14705882.35,7352941.176,3676470.588,1838235.294,919117.6471,459558.8235,229779.4118],
				"particles_per_Abs600": [171085666.9,105629107.2,65695252.86,59303890.93,41633186.65,39420673.78,39415390.92,34831554.6,32708813.06,39278531.93,44401818.7],
				"mean_particles_per_Abs600": 62336422.27,
				"au_raw": [
					[1009104832,423890272,360195392,113843176,57674180,37632980,21734584,11490738,6405054,3563943,2062016,23404],
					[994614656,576349056,297900736,120315400,80462280,46887132,24106448,13408852,7326661,3871882,2166313,24088],
					[1020483136,566856704,294370912,151778928,79221616,43951844,21312450,11232177,6109544,3228028,1688467,25603],
					[991069888,560659456,304006304,155772160,79861960,42179920,20694162,10592024,5518539,2827196,1495312,23640]
				],
				"au_mean": [1003818128,531938872,314118336,135427416,74305009,42662969,21961911,11680947.75,6339949.5,3372762.25,1853027,24183.75],
				"au_std": [13575630.75,72320793.1,30974826.26,21412869.94,11098786.54,3874656.006,1492168.85,1212295.751,754020.3543,448798.8192,314570.8901,987.7774294],
				"au_net_mean": [1003793944,531914688.2,314094152.2,135403232.2,74280825.25,42638785.25,21937727.25,11656764,6315765.75,3348578.5,1828843.25],
				"uM_fluorescein": [10,5,2.5,1.25,0.625,0.3125,0.15625,0.078125,0.0390625,0.01953125,0.009765625],
				"uM_per_au": [9.962203954e-09,9.400003629e-09,7.959396831e-09,9.231685088e-09,8.414015298e-09,7.329008042e-09,7.122433341e-09,6.702117329e-09,6.184919065e-09,5.83269886e-09,5.339782401e-09],
				"mean_uM_per_au": 8.466821778e-09,
				"MEFL_per_au": 50988.39372,
				"experiment_Abs600": [
					[0.2667,0.2534,0.2374,0.2695,0.2689,0.103,0.0546,0.2783,0.0337],
					[0.2878,0.2841,0.2313,0.2858,0.267,0.1087,0.0542,0.267,0.0362],
					[0.2843,0.2757,0.2223,0.2918,0.2574,0.1124,0.0571,0.2846,0.0335],
					[0.2915,0.273,0.2333,0.2892,0.261,0.1142,0.0542,0.2779,0.0339],
					[0.288,0.2603,0.1674,0.2371,0.2933,0.1168,0.06,0.282,0.0354],
					[0.3155,0.285,0.182,0.2341,0.2949,0.1172,0.064,0.2911,0.0352],
					[0.2866,0.2813,0.1847,0.2316,0.3051,0.1166,0.058,0.3026,0.0344],
					[0.3304,0.2855,0.1814,0.2433,0.2985,0.1201,0.0611,0.29,0.0354]
				],
				"experiment_au": [
					[1687873,9271341,24592986,13491877,1870956,9516814,4161909,8520393,1598856],
					[1749613,10744003,28304122,14416317,2022128,11567434,4380485,8133385,1551817],
					[1769670,9955215,25822354,14087791,1959476,10902957,4135998,9070332,1615472],
					[1763733,10405747,26137338,14926509,2057036,12563062,4664500,9564040,1980281],
					[1936089,9408180,20106678,15979816,2016233,12717357,2578952,6590316,1558283],
					[2033628,10630572,24527262,15249339,2062540,14914118,2151024,7256651,1568907],
					[1778582,10217052,24155698,15512751,2088424,12551487,2222915,8127934,1392898],
					[1856746,11092183,23514092,15883085,1947575,12463531,2182294,7687184,1539589]
				],
				"experiment_uM_per_OD": [
					[0.001170234739,0.1069699874,0.3457656982,0.1544914105,0.003543620274,0.3499741057,0.3756360405,0.08667663557],
					[0.002408035146,0.1135790496,0.4200102519,0.1578716993,0.006241734412,0.4231512766,0.4813549316,0.08734730736],
					[0.00188324647,0.1054713445,0.3927288597,0.1479036042,0.004706145523,0.3605596102,0.3271411169,0.09093869813],
					[-0.002574923149,0.1079369912,0.3710862166,0.1553275134,0.00103525061,0.4036827735,0.4050212984,0.0952030036],
					[0.004581328756,0.1069129853,0.4304159514,0.2190087585,0.005439045283,0.4199133732,0.1270883586,0.06250379136],
					[0.005078379519,0.111114701,0.4790387713,0.2106788708,0.00582221433,0.4985027354,0.06191184525,0.06808096586],
					[0.004684276191,0.1094732326,0.4638981658,0.2193204954,0.007870114791,0.4158085522,0.1077285806,0.0769196149],
					[0.003293125172,0.1169939978,0.4610225398,0.2113277264,0.004749855151,0.3950498749,0.07660101223,0.07396100481]
				],
				"experiment_MEFL_per_particle": [
					[312.4974592,28565.08028,92332.67359,41255.11887,946.2822247,93456.47946,100309.1981,23145.97874],
					[643.0375375,30329.95281,112158.8107,42157.78534,1666.781954,112997.5845,128540.1878,23325.07378],
					[502.8988778,28164.88527,104873.6349,39495.92248,1256.720955,96283.21424,87359.19764,24284.11255],
					[-687.6030211,28823.30731,99094.22099,41478.39034,276.4515311,107798.7491,108156.1865,25422.84531],
					[1223.390102,28549.85854,114937.5307,58483.7198,1452.433238,112132.9404,33937.45532,16690.90426],
					[1356.121677,29671.87744,127921.6844,56259.32102,1554.754038,133119.3077,16532.832,18180.22329],
					[1250.881007,29233.54255,123878.5633,58566.96548,2101.621832,111036.7961,28767.65371,20540.48083],
					[879.3904461,31241.87468,123110.6611,56432.59029,1268.393099,105493.4348,20455.40173,19750.41871]
				],
				"experiment_net_au": [
					[89017,7672485,22994130,11893021,272100,7917958,2563053,6921537],
					[197796,9192186,26752305,12864500,470311,10015617,2828668,6581568],
					[154198,8339743,24206882,12472319,344004,9287485,2520526,7454860],
					[-216548,8425466,24157057,12946228,76755,10582781,2684219,7583759],
					[377806,7849897,18548395,14421533,457950,11159074,1020669,5032033],
					[464721,9061665,22958355,13680432,493633,13345211,582117,5687744],
					[385684,8824154,22762800,14119853,695526,11158589,830017,6735036],
					[317157,9552594,21974503,14343496,407986,10923942,642705,6147595]
				],
				"experiment_net_Abs600": [
					[0.233,0.2197,0.2037,0.2358,0.2352,0.0693,0.0209,0.2446],
					[0.2516,0.2479,0.1951,0.2496,0.2308,0.0725,0.018,0.2308],
					[0.2508,0.2422,0.1888,0.2583,0.2239,0.0789,0.0236,0.2511],
					[0.2576,0.2391,0.1994,0.2553,0.2271,0.0803,0.0203,0.244],
					[0.2526,0.2249,0.132,0.2017,0.2579,0.0814,0.0246,0.2466],
					[0.2803,0.2498,0.1468,0.1989,0.2597,0.082,0.0288,0.2559],
					[0.2522,0.2469,0.1503,0.1972,0.2707,0.0822,0.0236,0.2682],
					[0.295,0.2501,0.146,0.2079,0.2631,0.0847,0.0257,0.2546]
				]
			}
		],
		[
			{
				"LUDOX_Abs600": [
					[0.051],
					[0.052],
					[0.053],
					[0.054]
				],
				"water_Abs600": [
					[0.035],
					[0.038],
					[0.037],
					[0.038]
				],
				"LUDOX_mean": 0.0525,
				"water_mean": 0.037,
				"net_Abs600": 0.0155,
				"reference_OD600": 0.063,
				"OD600_per_Abs600": 4.064516129,
				"Abs600_raw": [
					[0.754,0.5,0.267,0.147,0.1,0.067,0.06,0.043,0.041,0.04,0.048,0.036],
					[0.439,0.217,0.114,0.08,0.06,0.048,0.052,0.039,0.046,0.039,0.038,0.039],
					[0.932,0.46,0.26,0.161,0.109,0.078,0.059,0.049,0.066,0.04,0.04,0.035],
					[0.938,0.602,0.38,0.225,0.138,0.088,0.066,0.05,0.045,0.041,0.038,0.035]
				],
				"Abs600_mean": [0.76575,0.44475,0.25525,0.15325,0.10175,0.07025,0.05925,0.04525,0.0495,0.04,0.041,0.03625],
				"Abs600_std": [0.2339606448,0.1631796045,0.1090485366,0.05947758681,0.03221154038,0.01713427364,0.005737304826,0.005188127472,0.01121011448,0.0008164965809,0.004760952286,0.001892969449],
				"Abs600_net_mean": [0.7295,0.4085,0.219,0.117,0.0655,0.034,0.023,0.009,0.01325,0.00375,0.00475],
				"num_particles": [235294117.6,117647058.8,58823529.41,29411764.71,14705882.35,7352941.176,3676470.588,1838235.294,919117.6471,459558.8235,229779.4118],
				"particles_per_Abs600": [322541628,287997696,268600590.9,251382604.3,224517287.8,216262975.8,159846547.3,204248366,69367369.59,122549019.6,48374613],
				"mean_particles_per_Abs600": 249752231,
				"au_raw": [
					[64896,37010,21221,10780,5325,2762,1273,559,193,89,26,3],
					[65699,37390,21724,11521,5931,2929,1490,628,270,114,48,3],
					[72366,40244,21849,10513,5501,2708,1227,544,233,61,21,3],
					[61713,41082,25866,12034,6243,3195,1615,743,346,168,59,3]
				],
				"au_mean": [66168.5,38931.5,22665,11212,5750,2898.5,1401.25,618.5,260.5,108,38.5,3],
				"au_std": [4475.867625,2034.346005,2151.191453,694.3558166,415.7066273,218.9101794,182.9177866,90.70281142,65.09736298,45.4825974,18.00925688,0],
				"au_net_mean": [66165.5,38928.5,22662,11209,5747,2895.5,1398.25,615.5,257.5,105,35.5],
				"uM_fluorescein": [10,5,2.5,1.25,0.625,0.3125,0.15625,0.078125,0.0390625,0.01953125,0.009765625],
				"uM_per_au": [0.0001511361661,0.0001284406026,0.0001103168299,0.0001115175306,0.0001087523926,0.0001079260922,0.0001117468264,0.0001269293258,0.0001516990291,0.0001860119048,0.0002750880282],
				"mean_uM_per_au": 0.0001133906896,
				"MEFL_per_au": 682854709.4,
				"experiment_Abs600": [
					[0.26,0.228,0.046,0.236,0.237,0.165,0.047,0.229,0.039],
					[0.273,0.234,0.047,0.243,0.251,0.175,0.05,0.24,0.04],
					[0.28,0.246,0.048,0.251,0.246,0.171,0.052,0.238,0.039],
					[0.282,0.25,0.047,0.249,0.242,0.171,0.046,0.245,0.04],
					[0.216,0.304,0.045,0.223,0.229,0.151,0.043,0.224,0.04],
					[0.218,0.318,0.045,0.236,0.235,0.151,0.044,0.227,0.039],
					[0.216,0.312,0.046,0.241,0.235,0.154,0.043,0.232,0.039],
					[0.222,0.316,0.043,0.234,0.233,0.154,0.044,0.229,0.038]
				],
				"experiment_au": [
					[110,328,249,337,96,1099,230,201,75],
					[120,330,275,352,102,1162,240,208,79],
					[122,351,283,365,104,1174,226,205,78],
					[124,350,282,359,106,1164,229,208,78],
					[90,524,230,393,101,1021,181,207,79],
					[100,553,246,423,107,1087,192,213,77],
					[97,555,239,434,107,1076,185,213,75],
					[100,542,249,411,107,1101,194,208,78]
				],
				"experiment_uM_per_OD": [
					[0.004418189262,0.03734455272,0.6934573465,0.0371025373,0.00295884796,0.226724241,0.5405181185,0.01850058619],
					[0.004909038983,0.03609445899,0.7811358616,0.03751760911,0.003040982535,0.2238016238,0.4491531204,0.01799402252],
					[0.005093357722,0.03679263116,0.6354478239,0.03776718199,0.00350406011,0.231635526,0.317604691,0.01780406576],
					[0.005302870371,0.03613417591,0.8130189579,0.03750840347,0.003867009216,0.23127414,0.7020923518,0.01769123031],
					[0.001743606834,0.04702454794,0.8425108221,0.04786820073,0.00324735241,0.2367535333,0.9485221176,0.01940710215],
					[0.003584621871,0.04759609192,0.7857854798,0.04899800727,0.004270057552,0.2515775575,0.6416473148,0.02018132165],
					[0.003467511896,0.04905091752,0.653603476,0.04958058244,0.004554728056,0.2428313657,0.7671870069,0.01994758492],
					[0.003335595682,0.04656308322,0.9541016595,0.04739763883,0.004148890107,0.2460289367,0.5393557139,0.01898796971]
				],
				"experiment_MEFL_per_particle": [
					[433.0067866,3659.971045,67962.62438,3636.252206,289.9833329,22220.21947,52973.74099,1813.158944],
					[481.1127521,3537.455002,76555.59988,3676.931521,298.0329718,21933.78695,44019.46993,1763.512926],
					[499.1769998,3605.879704,62277.37292,3701.391032,343.4171147,22701.55234,31127.00215,1744.896121],
					[519.7103888,3541.347477,79680.31824,3676.029317,378.9881182,22666.13453,68808.90227,1733.837628],
					[170.8830354,4608.663683,82570.68273,4691.346284,318.2583517,23203.14514,92960.37128,1902.002481],
					[351.3126092,4664.678129,77011.28797,4802.073524,418.4890664,24655.98083,62884.95704,1977.88024],
					[339.8351891,4807.259019,64056.72643,4859.169087,446.3883375,23798.80605,75188.53559,1954.972758],
					[326.9066765,4563.437608,93507.19699,4645.228637,406.613992,24112.18555,52859.81896,1860.925203]
				],
				"experiment_net_au": [
					[35,253,174,262,21,1024,155,126],
					[41,251,196,273,23,1083,161,129],
					[44,273,205,287,26,1096,148,127],
					[46,272,204,281,28,1086,151,130],
					[11,445,151,314,22,942,102,128],
					[23,476,169,346,30,1010,115,136],
					[22,480,164,359,32,1001,110,138],
					[22,464,171,333,29,1023,116,130]
				],
				"experiment_net_Abs600": [
					[0.221,0.189,0.007,0.197,0.198,0.126,0.008,0.19],
					[0.233,0.194,0.007,0.203,0.211,0.135,0.01,0.2],
					[0.241,0.207,0.009,0.212,0.207,0.132,0.013,0.199],
					[0.242,0.21,0.007,0.209,0.202,0.131,0.006,0.205],
					[0.176,0.264,0.005,0.183,0.189,0.111,0.003,0.184],
					[0.179,0.279,0.006,0.197,0.196,0.112,0.005,0.188],
					[0.177,0.273,0.007,0.202,0.196,0.115,0.004,0.193],
					[0.184,0.278,0.005,0.196,0.195,0.116,0.006,0.191]
				]
			}
		],
		[
			{
				"LUDOX_Abs600": [
					[0.095],
					[0.104],
					[0.098],
					[0.119]
				],
				"water_Abs600": [
					[0.089],
					[0.074],
					[0.079],
					[0.076]
				],
				"LUDOX_mean": 0.104,
				"water_mean": 0.0795,
				"net_Abs600": 0.0245,
				"reference_OD600": 0.063,
				"OD600_per_Abs600": 2.571428571,
				"Abs600_raw": [
					[1.026,0.7,0.24,0.176,0.135,0.104,0.091,0.089,0.083,0.078,0.078,0.078],
					[0.767,0.486,0.235,0.198,0.145,0.132,0.09,0.087,0.081,0.081,0.081,0.079],
					[0.576,0.595,0.307,0.208,0.125,0.113,0.089,0.085,0.085,0.08,0.078,0.082],
					[1.115,0.557,0.295,0.214,0.145,0.113,0.092,0.086,0.087,0.081,0.085,0.082]
				],
				"Abs600_mean": [0.871,0.5845,0.26925,0.199,0.1375,0.1155,0.0905,0.08675,0.084,0.08,0.0805,0.08025],
				"Abs600_std": [0.2459010641,0.08927298957,0.03704389288,0.01669331203,0.009574271078,0.01178982612,0.001290994449,0.001707825128,0.002581988897,0.001414213562,0.00331662479,0.002061552813],
				"Abs600_net_mean": [0.79075,0.50425,0.189,0.11875,0.05725,0.03525,0.01025,0.0065,0.00375,-0.00025,0.00025],
				"num_particles": [235294117.6,117647058.8,58823529.41,29411764.71,14705882.35,7352941.176,3676470.588,1838235.294,919117.6471,459558.8235,229779.4118],
				"particles_per_Abs600": [297558163.3,233310974.4,311235605.4,247678018.6,256871307.5,208594075.9,358680057.4,282805429.9,245098039.2,-1838235294,919117647.1],
				"mean_particles_per_Abs600": 251537996.3,
				"au_raw": [
					[81762,42558,21954,11549,5738,2920,1472,763,398,230,140,49],
					[79836,41116,22204,11059,5706,2809,1449,742,417,234,142,48],
					[79770,41753,22046,11135,5553,2945,1533,776,415,241,138,49],
					[81156,43470,22914,11431,5780,2991,1526,789,411,233,138,50]
				],
				"au_mean": [80631,42224.25,22279.5,11293.5,5694.25,2916.25,1495,767.5,410.25,234.5,139.5,49],
				"au_std": [987.9493914,1018.753609,435.4166587,234.0220787,98.9221074,77.31052106,41.02844542,20.04162335,8.539125638,4.654746681,1.914854216,0.8164965809],
				"au_net_mean": [80582,42175.25,22230.5,11244.5,5645.25,2867.25,1446,718.5,361.25,185.5,90.5],
				"uM_fluorescein": [10,5,2.5,1.25,0.625,0.3125,0.15625,0.078125,0.0390625,0.01953125,0.009765625],
				"uM_per_au": [0.0001240971929,0.0001185529428,0.0001124581094,0.0001111654587,0.0001107125459,0.0001089894498,0.0001080567082,0.0001087334725,0.0001081314879,0.0001052897574,0.0001079074586],
				"mean_uM_per_au": 0.0001123757013,
				"MEFL_per_au": 676742307,
				"experiment_Abs600": [
					[0.607,0.475,0.23,0.459,0.432,0.569,0.14,0.49,0.082],
					[0.552,9.48,0.209,0.501,0.487,0.521,0.149,0.485,0.08],
					[0.611,0.495,0.228,0.478,0.492,0.56,0.143,0.506,0.079],
					[0.669,0.514,0.214,0.525,0.491,0.525,0.143,0.552,0.08],
					[0.426,0.491,0.103,0.638,0.372,0.562,0.446,0.501,0.084],
					[0.62,0.513,0.108,0.494,0.387,0.576,0.447,0.492,0.084],
					[0.61,0.473,0.106,0.528,0.403,0.56,0.456,0.507,0.08],
					[0.601,0.461,0.113,0.589,0.417,0.581,0.435,0.51,0.08]
				],
				"experiment_au": [
					[526,1831,2760,3541,557,11292,1146,1525,513],
					[539,1936,2247,3955,577,11093,1243,1538,522],
					[538,2029,2228,3753,590,12735,1212,1684,528],
					[501,2104,2164,4408,591,12033,1219,1803,539],
					[532,2368,853,5584,597,14077,5924,1643,525],
					[517,2447,837,4430,602,13845,6012,1685,496],
					[564,2186,834,4528,577,13102,5957,1709,508],
					[540,2213,835,4589,592,13007,5840,1686,506]
				],
				"experiment_uM_per_OD": [
					[0.001082136383,0.1465618067,0.6634975248,0.3510043273,0.005493923175,0.9672694263,0.4769508932,0.1083972587],
					[0.001574000525,0.006573845695,0.5843826845,0.3563605804,0.005905629949,1.047551621,0.4566506961,0.1096318227],
					[0.0008214598049,0.1576831589,0.4986095621,0.3532277161,0.006560540001,1.109077304,0.4670615086,0.1183117584],
					[-0.00281946204,0.157587789,0.5299641801,0.3799589412,0.005529164001,1.128779548,0.4717004747,0.1170315684],
					[0.0008944784543,0.1978922908,0.7544286848,0.3990734768,0.01092541541,1.239006105,0.6517825168,0.1171665652],
					[0.001712191967,0.1987457851,0.6209277755,0.4193227727,0.01528837007,1.185718457,0.6640726323,0.1273560678],
					[0.004617534058,0.1865938631,0.5479516034,0.3921443744,0.009335649077,1.146622347,0.6333254101,0.1229173199],
					[0.002851931853,0.1957972084,0.4356923234,0.3505577297,0.01115235282,1.090448048,0.6566328538,0.11992549]
				],
				"experiment_MEFL_per_particle": [
					[66.61986976,9022.826166,40847.08672,21608.97918,338.2239542,59548.28265,29362.66342,6673.291252],
					[96.90064172,404.7075312,35976.51732,21938.72771,363.5699753,64490.71824,28112.91661,6749.295067],
					[50.57176348,9707.493134,30696.04221,21745.8583,403.888389,68278.44136,28753.84042,7283.660414],
					[-173.575343,9701.621852,32626.33547,23391.5203,340.3934951,69491.37616,29039.43041,7204.847714],
					[55.06703135,12182.89935,46445.10758,24568.27389,672.6044543,76277.28506,40125.87236,7213.15856],
					[105.4081607,12235.44327,38226.35315,25814.88706,941.2022727,72996.72244,40882.49223,7840.457805],
					[284.2705618,11487.33104,33733.70032,24141.69559,574.7332179,70589.83748,38989.59225,7567.193907],
					[175.5742913,12053.9192,26822.65036,21581.48516,686.5754667,67131.56314,40424.47503,7383.007033]
				],
				"experiment_net_au": [
					[13,1318,2247,3028,44,10779,633,1012],
					[17,1414,1725,3433,55,10571,721,1016],
					[10,1501,1700,3225,62,12207,684,1156],
					[-38,1565,1625,3869,52,11494,680,1264],
					[7,1843,328,5059,72,13552,5399,1118],
					[21,1951,341,3934,106,13349,5516,1189],
					[56,1678,326,4020,69,12594,5449,1201],
					[34,1707,329,4083,86,12501,5334,1180]
				],
				"experiment_net_Abs600": [
					[0.525,0.393,0.148,0.377,0.35,0.487,0.058,0.408],
					[0.472,9.4,0.129,0.421,0.407,0.441,0.069,0.405],
					[0.532,0.416,0.149,0.399,0.413,0.481,0.064,0.427],
					[0.589,0.434,0.134,0.445,0.411,0.445,0.063,0.472],
					[0.342,0.407,0.019,0.554,0.288,0.478,0.362,0.417],
					[0.536,0.429,0.024,0.41,0.303,0.492,0.363,0.408],
					[0.53,0.393,0.026,0.448,0.323,0.48,0.376,0.427],
					[0.521,0.381,0.033,0.509,0.337,0.501,0.355,0.43]
				]
			}
		],
		[
			{
				"LUDOX_Abs600": [
					[0.057],
					[0.065],
					[0.052],
					[0.07]
				],
				"water_Abs600": [
					[0.016],
					[0.02],
					[0.019],
					[0.024]
				],
				"LUDOX_mean": 0.061,
				"water_mean": 0.01975,
				"net_Abs600": 0.04125,
				"reference_OD600": 0.063,
				"OD600_per_Abs600": 1.527272727,
				"Abs600_raw": [
					[0.889,0.377,0.196,0.07,0.086,0.047,0.035,0.022,0.031,0.026,0.027,0.025],
					[0.903,0.403,0.208,0.117,0.073,0.053,0.037,0.037,0.035,0.037,0.03,0.025],
					[0.923,0.403,0.209,0.116,0.074,0.047,0.035,0.031,0.032,0.029,0.028,0.026],
					[0.949,0.371,0.21,0.125,0.073,0.04,0.036,0.031,0.034,0.026,0.025,0.022]
				],
				"Abs600_mean": [0.916,0.3885,0.20575,0.107,0.0765,0.04675,0.03575,0.03025,0.033,0.0295,0.0275,0.0245],
				"Abs600_std": [0.02605123158,0.01692138686,0.006551081336,0.02499333244,0.006350852961,0.005315072906,0.0009574271078,0.006184658438,0.001825741858,0.005196152423,0.002081665999,0.001732050808],
				"Abs600_net_mean": [0.8915,0.364,0.18125,0.0825,0.052,0.02225,0.01125,0.00575,0.0085,0.005,0.003],
				"num_particles": [235294117.6,117647058.8,58823529.41,29411764.71,14705882.35,7352941.176,3676470.588,1838235.294,919117.6471,459558.8235,229779.4118],
				"particles_per_Abs600": [263930586.3,323206205.6,324543610.5,356506238.9,282805429.9,330469266.4,326797385.6,319693094.6,108131487.9,91911764.71,76593137.25],
				"mean_particles_per_Abs600": 323506150.2,
				"au_raw": [
					[58520,31620,17500,9037,4543,2274,1080,496,243,139,98,73],
					[59290,31350,17670,8987,4663,2295,1128,520,253,142,101,63],
					[59250,31640,17730,9005,4533,2260,1100,506,247,142,101,74],
					[58470,31390,17790,9252,4673,2014,1104,417,252,140,102,73]
				],
				"au_mean": [58882.5,31500,17672.5,9070.25,4603,2210.75,1103,484.75,248.75,140.75,100.5,70.75],
				"au_std": [448.2094005,151.217283,125,122.9183333,75.27726527,131.9529588,19.6977156,46.22679598,4.645786622,1.5,1.732050808,5.188127472],
				"au_net_mean": [58811.75,31429.25,17601.75,8999.5,4532.25,2140,1032.25,414,178,70,29.75],
				"uM_fluorescein": [10,5,2.5,1.25,0.625,0.3125,0.15625,0.078125,0.0390625,0.01953125,0.009765625],
				"uM_per_au": [0.0001700340493,0.0001590874742,0.0001420313321,0.0001388966054,0.0001379006012,0.0001460280374,0.0001513683701,0.0001887077295,0.0002194522472,0.0002790178571,0.0003282563025],
				"mean_uM_per_au": 0.0001447888101,
				"MEFL_per_au": 871938615,
				"experiment_Abs600": [
					[0.344,0.301,0.2,0.318,0.369,0.2,0.164,0.327,0.199],
					[0.332,0.329,0.209,0.33,0.368,0.245,0.19,0.376,0.232],
					[0.336,0.323,0.226,0.342,0.381,0.265,0.213,0.364,0.179],
					[0.362,0.322,0.211,0.329,0.379,0.209,0.233,0.386,0.211],
					[0.325,0.297,0.213,0.333,0.323,0.246,0.189,0.372,0.184],
					[0.327,0.305,0.226,0.304,0.346,0.239,0.176,0.358,0.243],
					[0.308,0.313,0.191,0.312,0.312,0.213,0.211,0.375,0.213],
					[0.338,0.309,0.237,0.315,0.349,0.266,0.198,0.388,0.218]
				],
				"experiment_au": [
					[209,501,472,644,231,473,333,340,208],
					[228,525,502,672,248,480,345,348,206],
					[225,532,509,674,248,501,342,351,212],
					[227,541,512,684,243,508,340,353,209],
					[228,501,515,530,232,562,262,283,214],
					[242,522,547,554,240,588,274,291,196],
					[240,528,543,552,239,581,264,289,221],
					[238,519,532,561,243,580,275,289,207]
				],
				"experiment_uM_per_OD": [
					[0.0006538082557,0.2723239583,25.02778003,0.3473425036,0.0128261796,25.12258222,-0.3385792753,0.09776476573],
					[0.02085648336,0.3117721739,-1.220063058,0.4507941208,0.0292771491,1.998138615,-0.3137501284,0.09348549989],
					[0.007849863452,0.210671549,0.5990692028,0.2687031598,0.01689544106,0.3185794762,0.3624789888,0.07122975888],
					[0.01130092415,0.2835525174,"_NaN_",0.3816190136,0.01918615893,-14.17292846,0.5645039916,0.07800866502],
					[0.009412984106,0.2407808014,0.9839814248,0.2010570086,0.01227654351,0.5321155578,0.9101010919,0.03479442339],
					[0.05191548887,0.4984760685,-1.95738654,0.5563801074,0.04049802593,-9.290615313,-0.1103667369,0.07831485845],
					[0.01896043941,0.291042745,-1.38755943,0.3169649215,0.0172367631,"_NaN_",-2.038247237,0.03979351482],
					[0.02449056758,0.3250361042,1.621616529,0.3459791522,0.02605251217,0.7366920731,-0.32232747,0.04572811859]
				],
				"experiment_MEFL_per_particle": [
					[18.58811573,7742.314673,711553.07,9875.131733,364.6550938,714248.3468,-9625.988501,2779.50418],
					[592.9608916,8863.84838,-34687.0403,12816.31612,832.364888,56808.14137,-8920.082677,2657.84238],
					[223.1757843,5989.503956,17031.8554,7639.373451,480.3463569,9057.383599,10305.47004,2025.099851],
					[321.2912718,8061.548568,"_NaN_",10849.63111,545.4726817,-402943.8786,16049.1481,2217.827751],
					[267.6161342,6845.525982,27975.11417,5716.157467,349.0286478,15128.32773,25874.65709,989.2239247],
					[1475.984903,14171.9392,-55649.53823,15818.18176,1151.380372,-264137.1245,-3137.784908,2226.532992],
					[539.055356,8274.499715,-39449.05106,9011.480952,490.0503237,"_NaN_",-57948.45077,1131.350747],
					[696.2798349,9240.948961,46103.41861,9836.37093,740.6867488,20944.54665,-9163.941053,1300.074682]
				],
				"experiment_net_au": [
					[1,293,264,436,23,265,125,132],
					[22,319,296,466,42,274,139,142],
					[13,320,297,462,36,289,130,139],
					[18,332,303,475,34,299,131,144],
					[14,287,301,316,18,348,48,69],
					[46,326,351,358,44,392,78,95],
					[19,307,322,331,18,360,43,68],
					[31,312,325,354,36,373,68,82]
				],
				"experiment_net_Abs600": [
					[0.145,0.102,0.001,0.119,0.17,0.001,-0.035,0.128],
					[0.1,0.097,-0.023,0.098,0.136,0.013,-0.042,0.144],
					[0.157,0.144,0.047,0.163,0.202,0.086,0.034,0.185],
					[0.151,0.111,0,0.118,0.168,-0.002,0.022,0.175],
					[0.141,0.113,0.029,0.149,0.139,0.062,0.005,0.188],
					[0.084,0.062,-0.017,0.061,0.103,-0.004,-0.067,0.115],
					[0.095,0.1,-0.022,0.099,0.099,0,-0.002,0.162],
					[0.12,0.091,0.019,0.097,0.131,0.048,-0.02,0.17]
				]
			}
		],
		[
			{
				"LUDOX_Abs600": [
					[0.055],
					[0.052],
					[0.055],
					[0.052]
				],
				"water_Abs600": [
					[0.037],
					[0.037],
					[0.036],
					[0.035]
				],
				"LUDOX_mean": 0.0535,
				"water_mean": 0.03625,
				"net_Abs600": 0.01725,
				"reference_OD600": 0.063,
				"OD600_per_Abs600": 3.652173913,
				"Abs600_raw": [
					[0.806,0.479,0.261,0.139,0.089,0.069,0.046,0.04,0.036,0.035,0.035,0.033],
					[0.829,0.432,0.233,0.136,0.087,0.06,0.054,0.04,0.035,0.035,0.033,0.033],
					[0.82,0.428,0.26,0.143,0.087,0.06,0.047,0.039,0.037,0.034,0.033,0.033],
					[0.807,0.42,0.259,0.143,0.091,0.064,0.048,0.043,0.037,0.034,0.033,0.032]
				],
				"Abs600_mean": [0.8155,0.43975,0.25325,0.14025,0.0885,0.06325,0.04875,0.0405,0.03625,0.0345,0.0335,0.03275],
				"Abs600_std": [0.01103026141,0.02663800543,0.01352466882,0.003403429643,0.001914854216,0.004272001873,0.003593976442,0.001732050808,0.0009574271078,0.0005773502692,0.001,0.0005],
				"Abs600_net_mean": [0.78275,0.407,0.2205,0.1075,0.05575,0.0305,0.016,0.00775,0.0035,0.00175,0.00075],
				"num_particles": [235294117.6,117647058.8,58823529.41,29411764.71,14705882.35,7352941.176,3676470.588,1838235.294,919117.6471,459558.8235,229779.4118],
				"particles_per_Abs600": [300599319.9,289059112.6,266773376,273597811.2,263782643.1,241080038.6,229779411.8,237191650.9,262605042,262605042,306372549],
				"mean_particles_per_Abs600": 266858596.3,
				"au_raw": [
					[5002,2891,1623,879.5,457.1,233.3,119.1,60.14,30.31,15.33,7.878,0.2424],
					[5098,2919,1645,842.3,450,225.5,112.7,58.37,29.28,15.03,7.536,0.2346],
					[5137,2964,1629,834.3,456.6,226.5,113.3,58.27,29.18,15.04,7.787,0.2312],
					[5106,2941,1663,821.7,456.8,243.2,122.7,60.92,30.87,15.75,8.01,0.2347]
				],
				"au_mean": [5085.75,2928.75,1640,844.45,455.125,232.125,116.95,59.425,29.91,15.2875,7.80275,0.235725],
				"au_std": [58.31166264,31.15953573,17.92577288,24.85766146,3.422839951,8.156132662,4.798263575,1.315712735,0.8188202896,0.3382676455,0.2000156244,0.004738055157],
				"au_net_mean": [5085.514275,2928.514275,1639.764275,844.214275,454.889275,231.889275,116.714275,59.189275,29.674275,15.051775,7.567025],
				"uM_fluorescein": [10,5,2.5,1.25,0.625,0.3125,0.15625,0.078125,0.0390625,0.01953125,0.009765625],
				"uM_per_au": [0.001966369468,0.001707350394,0.001524609383,0.001480666742,0.001373960729,0.001347625931,0.001338739413,0.001319918178,0.001316375884,0.001297604435,0.001290550117],
				"mean_uM_per_au": 0.001486842636,
				"MEFL_per_au": 8953975848,
				"experiment_Abs600": [
					[0.131,0.094,0.081,0.113,0.139,0.135,0.104,0.1,0.04],
					[0.126,0.103,0.08,0.108,0.14,0.119,0.108,0.111,0.04],
					[0.135,0.106,0.092,0.114,0.145,0.135,0.111,0.107,0.039],
					[0.123,0.096,0.09,0.109,0.138,0.12,0.104,0.104,0.04],
					[0.131,0.099,0.081,0.107,0.128,0.128,0.107,0.103,0.042],
					[0.124,0.096,0.074,0.098,0.129,0.139,0.108,0.105,0.041],
					[0.135,0.102,0.077,0.115,0.138,0.131,0.107,0.103,0.039],
					[0.114,0.09,0.079,0.107,0.134,0.129,0.097,0.104,0.042]
				],
				"experiment_au": [
					[14.45,18.21,18.14,20.96,14.46,18.03,16.83,17.42,6.358],
					[15.1,19.98,18.73,21.45,14.75,18.55,16.82,17.93,6.145],
					[15.1,20.79,19.57,21.19,14.96,18.21,16.86,17.59,6.508],
					[14.97,20.16,18.74,21.66,15.13,17.86,15.23,17.43,7.358],
					[13.8,19.39,18.35,21.1,14.75,18.04,16.54,17.84,7.06],
					[14.97,18.92,18.64,19.98,14.77,18.31,16.7,17.44,6.644],
					[14.59,19.41,18.76,20.48,14.19,17.98,16.52,17.4,6.646],
					[14.59,19.89,19.27,21.62,14.94,18.11,16.61,17.45,6.388]
				],
				"experiment_uM_per_OD": [
					[0.03620162271,0.08935347335,0.1169899938,0.08143348856,0.03331736145,0.05001902589,0.06661364767,0.07505782231],
					[0.04239168653,0.08940301604,0.1280875105,0.09163006134,0.03503195955,0.06392683945,0.06391054589,0.06757480393],
					[0.03643649483,0.0867816258,0.1003338243,0.07969618131,0.03246139499,0.04962521677,0.0585336118,0.066347229],
					[0.03733655498,0.09306863663,0.09267490148,0.08438421974,0.03228644827,0.05344358501,0.05007473591,0.0640691997],
					[0.03083070431,0.08806468318,0.1178536103,0.0879361216,0.03640335783,0.05197774629,0.05937567185,0.07194530896],
					[0.04083869636,0.09086732565,0.1479912619,0.09524984711,0.03759306208,0.04846290602,0.06110320887,0.06867465052],
					[0.03368849103,0.08248211758,0.1297829163,0.07410503814,0.03102273201,0.05015438819,0.05911500985,0.06840748348],
					[0.04637680487,0.1145171213,0.1417408807,0.09540192337,0.03784368518,0.05485244877,0.07566355513,0.07263660223]
				],
				"experiment_MEFL_per_particle": [
					[2983.659114,7364.3192,9642.061185,6711.571255,2745.944566,4122.459474,5490.152157,6186.102691],
					[3493.83073,7368.402401,10556.69441,7551.950637,2887.258018,5268.71126,5267.36838,5569.368569],
					[3003.016764,7152.353111,8269.295874,6568.386165,2675.39767,4090.002581,4824.213151,5468.194509],
					[3077.197767,7670.514888,7638.064092,6954.764111,2660.978941,4404.704198,4127.050972,5280.444283],
					[2540.999685,7258.099913,9713.238582,7247.504147,3000.285685,4283.892955,4893.613911,5929.5761],
					[3365.836654,7489.087618,12197.11837,7850.285518,3098.338526,3994.207453,5035.99376,5660.015536],
					[2776.53226,6797.996982,10696.42608,6107.576289,2556.826192,4133.615741,4872.130715,5637.996209],
					[3822.275528,9438.25241,11681.97553,7862.819313,3118.994337,4520.81969,6236.025874,5986.550991]
				],
				"experiment_net_au": [
					[8.092,11.852,11.782,14.602,8.102,11.672,10.472,11.062],
					[8.955,13.835,12.585,15.305,8.605,12.405,10.675,11.785],
					[8.592,14.282,13.062,14.682,8.452,11.702,10.352,11.082],
					[7.612,12.802,11.382,14.302,7.772,10.502,7.872,10.072],
					[6.74,12.33,11.29,14.04,7.69,10.98,9.48,10.78],
					[8.326,12.276,11.996,13.336,8.126,11.666,10.056,10.796],
					[7.944,12.764,12.114,13.834,7.544,11.334,9.874,10.754],
					[8.202,13.502,12.882,15.232,8.552,11.722,10.222,11.062]
				],
				"experiment_net_Abs600": [
					[0.091,0.054,0.041,0.073,0.099,0.095,0.064,0.06],
					[0.086,0.063,0.04,0.068,0.1,0.079,0.068,0.071],
					[0.096,0.067,0.053,0.075,0.106,0.096,0.072,0.068],
					[0.083,0.056,0.05,0.069,0.098,0.08,0.064,0.064],
					[0.089,0.057,0.039,0.065,0.086,0.086,0.065,0.061],
					[0.083,0.055,0.033,0.057,0.088,0.098,0.067,0.064],
					[0.096,0.063,0.038,0.076,0.099,0.092,0.068,0.064],
					[0.072,0.048,0.037,0.065,0.092,0.087,0.055,0.062]
				]
			}
		],
		[
			{
				"LUDOX_Abs600": [
					[0.047],
					[0.054],
					[0.05],
					[0.052]
				],
				"water_Abs600": [
					[0.032],
					[0.031],
					[0.031],
					[0.03]
				],
				"LUDOX_mean": 0.051,
				"water_mean": 0.031,
				"net_Abs600": 0.02,
				"reference_OD600": 0.063,
				"OD600_per_Abs600": 3.19,
				"Abs600_raw": [
					[0.416,0.222,0.141,0.081,0.069,0.042,0.045,0.035,0.033,0.032,0.031,0.032],
					[0.663,0.41,0.216,0.125,0.077,0.054,0.042,0.036,0.035,0.031,0.032,0.031],
					[0.712,0.402,0.298,0.124,0.077,0.057,0.045,0.038,0.034,0.036,0.094,0.03],
					[0.743,0.403,0.238,0.124,0.087,0.055,0.05,0.039,0.035,0.033,0.032,0.032]
				],
				"Abs600_mean": [0.634,0.359,0.223,0.114,0.078,0.052,0.046,0.037,0.034,0.033,0.047,0.031],
				"Abs600_std": [0.149,0.092,0.065,0.022,0.007,0.007,0.003,0.002,0.001,0.002,0.031,0.001],
				"Abs600_net_mean": [0.602,0.328,0.192,0.082,0.046,0.021,0.014,0.006,0.003,0.002,0.016],
				"num_particles": [235294117.6,117647058.8,58823529.41,29411764.71,14705882.35,7352941.176,3676470.588,1838235.294,919117.6471,459558.8235,229779.4118],
				"particles_per_Abs600": [390854016,358680057.4,306372549,358680057.4,319693094.6,350140056,262605042,306372549,306372549,229779411.8,14361213.24],
				"mean_particles_per_Abs600": 338713162.9,
				"au_raw": [
					[182200,106900,56510,29530,15040,7440,3560,1869,936,477,273,33],
					[184500,108200,56390,29670,15000,7658,3935,1925,1006,543,284,29],
					[190700,102700,57830,29340,15000,7839,3995,2013,1079,568,293,31],
					[186900,105100,59380,30580,15810,8196,3887,2133,1100,517,285,30]
				],
				"au_mean": [186100,105700,57530,29780,15210,7783,3844,1985,1030,526.3,283.8,30.75],
				"au_std": [3647,2400,1397,552.6,400.3,319.9,194.6,115.1,74.64,38.88,8.221,1.708],
				"au_net_mean": [186100,105700,57500,29750,15180,7753,3814,1954,999.5,495.5,253],
				"uM_fluorescein": [10,5,2.5,1.25,0.625,0.3125,0.15625,0.078125,0.0390625,0.01953125,0.009765625],
				"uM_per_au": [5.373455132e-05,4.730368969e-05,4.347826087e-05,4.201680672e-05,4.117259552e-05,4.030697794e-05,4.09674882e-05,3.998208802e-05,3.908204102e-05,3.94172553e-05,3.85993083e-05],
				"mean_uM_per_au": 4.285566615e-05,
				"MEFL_per_au": 258082859.9,
				"experiment_Abs600": [
					[0.448,0.467,0.243,0.455,0.446,0.422,0.094,0.5,0.037],
					[0.448,0.452,0.246,0.466,0.429,0.388,0.1,0.49,0.037],
					[0.449,0.443,0.254,0.48,0.447,0.428,0.097,0.501,0.037],
					[0.463,0.455,0.236,0.485,0.445,0.412,0.089,0.475,0.044],
					[0.411,0.509,0.248,0.455,0.442,0.603,0.115,0.528,0.036],
					[0.404,0.496,0.237,0.466,0.432,0.636,0.115,0.555,0.037],
					[0.438,0.497,0.301,0.48,0.436,0.577,0.137,0.535,0.037],
					[0.458,0.502,0.252,0.485,0.464,0.583,0.135,0.522,0.038]
				],
				"experiment_au": [
					[595,3962,6658,3676,618,14338,1793,1258,574],
					[574,3959,6877,3618,626,13560,1945,1314,560],
					[584,3855,6480,3534,637,13275,1857,1233,585],
					[598,3908,6381,3640,655,13536,1810,1320,567],
					[575,3417,4852,3025,613,13196,2133,1410,541],
					[585,3367,5919,2932,629,13828,2072,1404,579],
					[596,3502,4144,3027,624,12380,2167,1445,563],
					[587,3482,5669,3119,651,13353,2130,1428,566]
				],
				"experiment_uM_per_OD": [
					[0.0006864280783,0.1058504024,0.396770662,0.09969722698,0.00144526317,0.4802877408,0.2873071387,0.01984689983],
					[0.0004576187188,0.1100324125,0.4060524712,0.09576300289,0.002261910599,0.4975695594,0.2953430742,0.02236097371],
					[-3.260771384e-05,0.1082029961,0.3649569535,0.08943110841,0.001703872345,0.4360160054,0.2848088158,0.0187618039],
					[0.0009939516019,0.1092074385,0.4068097619,0.09361415853,0.002948192701,0.4734523087,0.3710873774,0.02347119887],
					[0.001218050281,0.08168556327,0.2731868113,0.07964437997,0.002382451289,0.299844894,0.2707282271,0.02372860685],
					[0.0002196356093,0.08160140774,0.3586978954,0.07368552838,0.00170055419,0.297148707,0.2571477757,0.02139645161],
					[0.001105572263,0.08583399401,0.1822291969,0.07472304209,0.002053877354,0.2939889742,0.2154874248,0.02379341664],
					[0.0006717189052,0.08442811756,0.320353418,0.07672923333,0.002680568401,0.3152025556,0.2166120346,0.02392651637]
				],
				"experiment_MEFL_per_particle": [
					[38.93180695,6003.46571,22503.44837,5654.479059,81.97028722,27240.24585,16295.05904,1125.64695],
					[25.95453797,6240.65474,23029.88022,5431.343588,128.2876817,28220.41033,16750.82927,1268.236454],
					[-1.849395823,6136.896621,20699.08576,5072.220613,96.63769782,24729.3074,16153.36287,1064.104093],
					[56.37346885,6193.865097,23072.83111,5309.468629,167.2112093,26852.56397,21046.78202,1331.204553],
					[69.08356449,4632.920302,15494.20331,4517.151504,135.1243293,17006.1568,15354.76098,1345.803837],
					[12.45696587,4628.147294,20344.09381,4179.186221,96.44950366,16853.23847,14584.52514,1213.532124],
					[62.7042035,4868.204828,10335.4046,4238.03038,116.4887614,16674.02944,12221.69531,1349.479622],
					[38.09755395,4788.468418,18169.32877,4351.814551,152.0324923,17877.18981,12285.47925,1357.028574]
				],
				"experiment_net_au": [
					[21,3388,6084,3102,44,13764,1219,684],
					[14,3399,6317,3058,66,13000,1385,754],
					[-1,3270,5895,2949,52,12690,1272,648],
					[31,3341,5814,3073,88,12969,1243,753],
					[34,2876,4311,2484,72,12655,1592,869],
					[6,2788,5340,2353,50,13249,1493,825],
					[33,2939,3581,2464,61,11817,1604,882],
					[21,2916,5103,2553,85,12787,1564,862]
				],
				"experiment_net_Abs600": [
					[0.411,0.43,0.206,0.418,0.409,0.385,0.057,0.463],
					[0.411,0.415,0.209,0.429,0.392,0.351,0.063,0.453],
					[0.412,0.406,0.217,0.443,0.41,0.391,0.06,0.464],
					[0.419,0.411,0.192,0.441,0.401,0.368,0.045,0.431],
					[0.375,0.473,0.212,0.419,0.406,0.567,0.079,0.492],
					[0.367,0.459,0.2,0.429,0.395,0.599,0.078,0.518],
					[0.401,0.46,0.264,0.443,0.399,0.54,0.1,0.498],
					[0.42,0.464,0.214,0.447,0.426,0.545,0.097,0.484]
				]
			}
		],
		[
			{
				"LUDOX_Abs600": [
					[0.135],
					[0.101],
					[0.102],
					[0.139]
				],
				"water_Abs600": [
					[0.084],
					[0.084],
					[0.082],
					[0.079]
				],
				"LUDOX_mean": 0.11925,
				"water_mean": 0.08225,
				"net_Abs600": 0.037,
				"reference_OD600": 0.063,
				"OD600_per_Abs600": 1.702702703,
				"Abs600_raw": [
					[1.039,0.752,0.503,0.236,0.164,0.131,0.1,0.088,0.093,0.082,0.079,0.08],
					[1.08056,0.7896,0.525635,0.24072,0.16728,0.13493,0.107,0.09152,0.09672,0.08528,0.08532,0.0832],
					[1.0481432,0.765912,0.50986595,0.2310912,0.1605888,0.1268342,0.10379,0.0841984,0.0938184,0.0776048,0.0750816,0.07488],
					[1.1429,0.8272,0.55833,0.25724,0.18532,0.1572,0.14,0.0968,0.09486,0.09184,0.08611,0.088]
				],
				"Abs600_mean": [1.0776508,0.783678,0.5242077375,0.2412628,0.1692972,0.13749105,0.1126975,0.0901296,0.0945996,0.0841812,0.0813779,0.08152],
				"Abs600_std": [0.04701242511,0.03290572902,0.02464292241,0.01135376681,0.01102566361,0.01354872527,0.01842514654,0.005358537671,0.001605500744,0.005996422525,0.005267217005,0.005514006408],
				"Abs600_net_mean": [0.9961308,0.702158,0.4426877375,0.1597428,0.0877772,0.05597105,0.0311775,0.0086096,0.0130796,0.0026612,-0.0001421],
				"num_particles": [235294117.6,117647058.8,58823529.41,29411764.71,14705882.35,7352941.176,3676470.588,1838235.294,919117.6471,459558.8235,229779.4118],
				"particles_per_Abs600": [236208053.8,167550692,132878154.1,184119501.5,167536471.3,131370434.8,117920634.7,213509953.3,70271082.22,172688570.4,-1617026121],
				"mean_particles_per_Abs600": 156691050.8,
				"au_raw": [
					[235665,170583,104982,60175,32624,16891,8789,4526,2322,1195,619,32],
					[204575,169749,100024,61463,33013,16551,8566,4423,2357,1113,609,60],
					[240378.3,173994.66,109496.226,62762.525,32297.76,16722.09,8876.89,4571.26,2461.32,1266.7,674.71,48],
					[196392,162959.04,95022.8,58389.85,32022.61,15557.94,7966.38,4069.16,2168.44,1035.09,548.1,53.4]
				],
				"au_mean": [219252.575,169321.425,102381.2565,60697.59375,32489.3425,16430.5075,8549.5675,4397.355,2327.19,1152.4475,612.7025,48.35],
				"au_std": [22012.88296,4622.173375,6247.404741,1866.24161,426.9632695,598.0429699,410.2217401,227.4218614,121.2545416,100.3215448,51.8709298,11.95366053],
				"au_net_mean": [219204.225,169273.075,102332.9065,60649.24375,32440.9925,16382.1575,8501.2175,4349.005,2278.84,1104.0975,564.3525],
				"uM_fluorescein": [10,5,2.5,1.25,0.625,0.3125,0.15625,0.078125,0.0390625,0.01953125,0.009765625],
				"uM_per_au": [4.561955866e-05,2.953807036e-05,2.443006932e-05,2.06103147e-05,1.926574842e-05,1.907563152e-05,1.837972032e-05,1.796387909e-05,1.71413965e-05,1.768978736e-05,1.730412287e-05],
				"mean_uM_per_au": 2.258396687e-05,
				"MEFL_per_au": 136003830.5,
				"experiment_Abs600": [
					[0.713,0.722,0.183,0.766,0.749,0.317,0.379,0.462,0.086],
					[0.664,0.582,0.183,0.747,0.776,0.362,0.36,0.444,0.085],
					[0.645,0.697,0.18,0.691,0.731,0.323,0.316,0.392,0.085],
					[0.55,0.627,0.158,0.637,0.689,0.282,0.302,0.362,0.085],
					[0.671,0.592,0.163,0.618,0.585,0.139,0.3,0.554,0.092],
					[0.641,0.593,0.181,0.599,0.603,0.144,0.295,0.605,0.085],
					[0.632,0.603,0.173,0.586,0.551,0.133,0.282,0.532,0.086],
					[0.62,0.614,0.17,0.584,0.547,0.136,0.271,0.538,0.086]
				],
				"experiment_au": [
					[4526,2060,2347,5283,209,3284,1483,537,96],
					[4436,1843,2284,4987,210,3272,1478,529,88],
					[4476,2045,2318,4452,190,2837,1366,509,88],
					[4192,1933,2066,4238,192,2843,1283,510,92],
					[4544,1556,1997,3375,189,1648,1861,1559,71],
					[4302,1559,1999,3256,193,1798,1955,1599,91],
					[4315,1603,1941,3459,204,1685,1949,1546,90],
					[4206,1407,1933,3478,202,1732,1954,1562,92]
				],
				"experiment_uM_per_OD": [
					[0.09371251384,0.04095866288,0.3077975533,0.1011739574,0.002260613504,0.1830491579,0.06278707382,0.01555650909],
					[0.09960298965,0.04683625207,0.2972129051,0.09815464408,0.002341764327,0.1524595707,0.06704146701,0.0162931683],
					[0.1039297768,0.04241317711,0.3113455482,0.09551542674,0.002094252567,0.1532001482,0.07338043408,0.01818884504],
					[0.1169478673,0.04505218974,0.3586622683,0.09962116647,0.002195960197,0.1852190988,0.07279699129,0.02001510696],
					[0.1024664611,0.03939289078,0.3597984902,0.08331356091,0.003174654668,0.4450360968,0.1141434772,0.04271912595],
					[0.1004550681,0.03832866968,0.2636140418,0.08167177567,0.00261175127,0.383745161,0.1177302363,0.03846443881],
					[0.1026349968,0.03881591137,0.2821945154,0.08937013402,0.003251721189,0.4501157733,0.1258011818,0.04330000224],
					[0.1021843609,0.0330333967,0.290693891,0.0901818237,0.003164850227,0.4350460665,0.1334963375,0.04313604291]
				],
				"experiment_MEFL_per_particle": [
					[6132.578737,2680.348811,20142.37644,6620.858141,147.9353156,11978.79907,4108.807438,1018.023239],
					[6518.053475,3064.980244,19449.71346,6423.273249,153.245853,9977.006094,4387.216373,1066.230468],
					[6801.199894,2775.532717,20374.55843,6250.56197,137.0485993,10025.46974,4802.040532,1190.284198],
					[7653.108163,2948.2306,23470.98067,6519.242973,143.7043812,12120.80074,4763.859837,1309.795398],
					[6705.440017,2577.884153,23545.33542,5452.067725,207.7504798,29123.31334,7469.587921,2795.554112],
					[6573.813779,2508.241163,17250.99244,5344.628742,170.9138903,25112.41368,7704.306656,2517.125941],
					[6716.469054,2540.126425,18466.90494,5848.411927,212.7937392,29455.72909,8232.472069,2833.566855],
					[6686.979285,2161.716701,19023.10697,5901.529176,207.1088739,28469.56236,8736.04567,2822.8373]
				],
				"experiment_net_au": [
					[4430,1964,2251,5187,113,3188,1387,441],
					[4348,1755,2196,4899,122,3184,1390,441],
					[4388,1957,2230,4364,102,2749,1278,421],
					[4100,1841,1974,4146,100,2751,1191,418],
					[4473,1485,1926,3304,118,1577,1790,1488],
					[4211,1468,1908,3165,102,1707,1864,1508],
					[4225,1513,1851,3369,114,1595,1859,1456],
					[4114,1315,1841,3386,110,1640,1862,1470]
				],
				"experiment_net_Abs600": [
					[0.627,0.636,0.097,0.68,0.663,0.231,0.293,0.376],
					[0.579,0.497,0.098,0.662,0.691,0.277,0.275,0.359],
					[0.56,0.612,0.095,0.606,0.646,0.238,0.231,0.307],
					[0.465,0.542,0.073,0.552,0.604,0.197,0.217,0.277],
					[0.579,0.5,0.071,0.526,0.493,0.047,0.208,0.462],
					[0.556,0.508,0.096,0.514,0.518,0.059,0.21,0.52],
					[0.546,0.517,0.087,0.5,0.465,0.047,0.196,0.446],
					[0.534,0.528,0.084,0.498,0.461,0.05,0.185,0.452]
				]
			}
		],
		[
			{
				"LUDOX_Abs600": [
					[0.05],
					[0.045],
					[0.048],
					[0.054]
				],
				"water_Abs600": [
					[0.032],
					[0.038],
					[0.035],
					[0.046]
				],
				"LUDOX_mean": 0.04925,
				"water_mean": 0.03775,
				"net_Abs600": 0.0115,
				"reference_OD600": 0.063,
				"OD600_per_Abs600": 5.47826087,
				"Abs600_raw": [
					[0.623,0.32,0.197,0.113,0.079,0.056,0.049,0.042,0.042,0.038,0.037,0.037],
					[0.615,0.323,0.181,0.114,0.075,0.056,0.047,0.042,0.041,0.038,0.039,0.037],
					[0.611,0.324,0.187,0.117,0.075,0.055,0.048,0.043,0.039,0.045,0.038,0.038],
					[0.595,0.32,0.184,0.112,0.075,0.057,0.047,0.042,0.039,0.038,0.037,0.036]
				],
				"Abs600_mean": [0.611,0.32175,0.18725,0.114,0.076,0.056,0.04775,0.04225,0.04025,0.03975,0.03775,0.037],
				"Abs600_std": [0.01177568116,0.002061552813,0.006946221995,0.002160246899,0.002,0.0008164965809,0.0009574271078,0.0005,0.0015,0.0035,0.0009574271078,0.0008164965809],
				"Abs600_net_mean": [0.574,0.28475,0.15025,0.077,0.039,0.019,0.01075,0.00525,0.00325,0.00275,0.00075],
				"num_particles": [235294117.6,117647058.8,58823529.41,29411764.71,14705882.35,7352941.176,3676470.588,1838235.294,919117.6471,459558.8235,229779.4118],
				"particles_per_Abs600": [409920065.6,413159117.9,391504355.5,381970970.2,377073906.5,386996904,341997264,350140056,282805429.9,167112299.5,306372549],
				"mean_particles_per_Abs600": 390141050.8,
				"au_raw": [
					[43780,24705,12955,6123,3274,1577,849,431,241,110,58,0],
					[45480,24051,12619,6577,3365,1653,890,443,229,113,57,0],
					[45225,26494,13052,6424,3367,1775,920,442,240,86,50,11],
					[44381,25020,13402,6898,3423,1797,888,439,253,110,50,0]
				],
				"au_mean": [44716.5,25067.5,13007,6505.5,3357.25,1700.5,886.75,438.75,240.75,104.75,53.75,2.75],
				"au_std": [781.2590266,1033.091961,322.127304,322.5507712,61.66779278,103.8765293,29.11328448,5.439056291,9.810708435,12.57974563,4.34932945,5.5],
				"au_net_mean": [44713.75,25064.75,13004.25,6502.75,3354.5,1697.75,884,436,238,102,51],
				"uM_fluorescein": [10,5,2.5,1.25,0.625,0.3125,0.15625,0.078125,0.0390625,0.01953125,0.009765625],
				"uM_per_au": [0.000223644852,0.0001994833382,0.000192244843,0.0001922263658,0.0001863168878,0.0001840671477,0.0001767533937,0.0001791857798,0.0001641281513,0.0001914828431,0.0001914828431],
				"mean_uM_per_au": 0.0001908677165,
				"MEFL_per_au": 1149432282,
				"experiment_Abs600": [
					[0.448,0.433,0.075,0.437,0.446,0.081,0.085,0.398,0.041],
					[0.425,0.399,0.071,0.358,0.435,0.079,0.081,0.4,0.04],
					[0.425,0.39,0.075,0.378,0.444,0.086,0.088,0.408,0.04],
					[0.421,0.398,0.073,0.395,0.412,0.081,0.084,0.391,0.039],
					[0.426,0.381,0.069,0.4,0.45,0.085,0.096,0.36,0.04],
					[0.419,0.365,0.066,0.374,0.432,0.077,0.085,0.351,0.039],
					[0.423,0.365,0.067,0.413,0.439,0.082,0.085,0.361,0.04],
					[0.425,0.351,0.065,0.381,0.426,0.079,0.084,0.357,0.04]
				],
				"experiment_au": [
					[1852,28984,12383,49432,2179,16597,15607,19742,1440],
					[1950,29427,12670,46873,2400,17448,16166,20476,1506],
					[1936,28168,13105,49813,2385,17549,17620,20729,1550],
					[1934,29850,12927,50489,2248,17841,17107,20611,1592],
					[1922,29593,11957,46641,2445,18835,17635,24707,1577],
					[1950,29423,12354,46995,2482,19664,19003,25226,1611],
					[1940,30234,13107,47352,2647,20579,19749,26688,1553],
					[1898,28683,12462,46764,2570,19697,19387,26738,1655]
				],
				"experiment_uM_per_OD": [
					[0.03526895366,2.448108779,11.21365656,4.222439461,0.06357394821,13.2021003,11.21798838,1.786158948],
					[0.04018019214,2.709731679,12.54723126,4.970530123,0.07885517352,14.24190113,12.45775777,1.835923575],
					[0.0349314283,2.64970268,11.50248496,4.974934672,0.0720103429,12.11782776,11.66445382,1.815799571],
					[0.0311926672,2.742437513,11.61535201,4.785441209,0.06127520546,13.4792931,12.01237924,1.882499127],
					[0.03114021158,2.862473787,12.47065097,4.36131049,0.07376080317,13.36188469,9.990637358,2.518346143],
					[0.03108177914,2.972380402,13.86281987,4.720062313,0.07721743536,16.55219348,13.17290208,2.637078904],
					[0.03520480634,3.074685481,14.90933825,4.277962096,0.09552877197,15.78294237,14.08812457,2.728120982],
					[0.02199051056,3.027912284,15.06103825,4.608913837,0.08258925679,16.11795133,14.04089575,2.75682999]
				],
				"experiment_MEFL_per_particle": [
					[2982.390777,207015.414,948242.0777,357055.2341,5375.899683,1116387.59,948608.3829,151040.0343],
					[3397.691795,229138.6029,1061010.971,420314.7998,6668.100917,1204314.564,1053444.971,155248.1991],
					[2953.849173,224062.469,972665.8009,420687.2545,6089.292713,1024700.027,986362.1082,153546.4858],
					[2637.69444,231904.2528,982209.9927,404663.429,5181.514864,1139827.391,1015783.156,159186.6912],
					[2633.258721,242054.6837,1054535.238,368798.3576,6237.314019,1129899.175,844821.9077,212954.7812],
					[2628.317595,251348.5368,1172258.937,399134.9005,6529.611547,1399676.034,1113918.549,222994.9853],
					[2976.966392,259999.5937,1260753.957,361750.3038,8078.043121,1334627.111,1191311.009,230693.6274],
					[1859.547536,256044.3884,1273581.916,389736.0339,6983.860086,1362955.926,1187317.276,233121.3002]
				],
				"experiment_net_au": [
					[412,27544,10943,47992,739,15157,14167,18302],
					[444,27921,11164,45367,894,15942,14660,18970],
					[386,26618,11555,48263,835,15999,16070,19179],
					[342,28258,11335,48897,656,16249,15515,19019],
					[345,28016,10380,45064,868,17258,16058,23130],
					[339,27812,10743,45384,871,18053,17392,23615],
					[387,28681,11554,45799,1094,19026,18196,25135],
					[243,27028,10807,45109,915,18042,17732,25083]
				],
				"experiment_net_Abs600": [
					[0.407,0.392,0.034,0.396,0.405,0.04,0.044,0.357],
					[0.385,0.359,0.031,0.318,0.395,0.039,0.041,0.36],
					[0.385,0.35,0.035,0.338,0.404,0.046,0.048,0.368],
					[0.382,0.359,0.034,0.356,0.373,0.042,0.045,0.352],
					[0.386,0.341,0.029,0.36,0.41,0.045,0.056,0.32],
					[0.38,0.326,0.027,0.335,0.393,0.038,0.046,0.312],
					[0.383,0.325,0.027,0.373,0.399,0.042,0.045,0.321],
					[0.385,0.311,0.025,0.341,0.386,0.039,0.044,0.317]
				]
			}
		],
		[
			{
				"LUDOX_Abs600": [
					[0.05660000071],
					[0.05970000103],
					[0.05579999834],
					[0.05889999866]
				],
				"water_Abs600": [
					[0.04250000045],
					[0.04430000111],
					[0.04160000011],
					[0.04369999841]
				],
				"LUDOX_mean": 0.05774999969,
				"water_mean": 0.04302500002,
				"net_Abs600": 0.01472499967,
				"reference_OD600": 0.063,
				"OD600_per_Abs600": 4.278438128,
				"Abs600_raw": [
					[0.857,0.478,0.305,0.203,0.134,0.084,0.06,0.05,0.049,0.043,0.042,0.041],
					[0.826,0.475,0.305,0.203,0.13,0.08,0.06,0.05,0.046,0.043,0.042,0.04],
					[0.871,0.468,0.3,0.204,0.132,0.088,0.062,0.051,0.045,0.043,0.041,0.04],
					[0.843,0.465,0.302,0.206,0.133,0.085,0.064,0.05,0.045,0.042,0.041,0.04]
				],
				"Abs600_mean": [0.84925,0.4715,0.303,0.204,0.13225,0.08425,0.0615,0.05025,0.04625,0.04275,0.0415,0.04025],
				"Abs600_std": [0.01925919694,0.006027713773,0.002449489743,0.001414213562,0.001707825128,0.003304037934,0.001914854216,0.0005,0.001892969449,0.0005,0.0005773502692,0.0005],
				"Abs600_net_mean": [0.809,0.43125,0.26275,0.16375,0.092,0.044,0.02125,0.01,0.006,0.0025,0.00125],
				"num_particles": [235294117.6,117647058.8,58823529.41,29411764.71,14705882.35,7352941.176,3676470.588,1838235.294,919117.6471,459558.8235,229779.4118],
				"particles_per_Abs600": [290845633.7,272804774.1,223876420.2,179613830.3,159846547.3,167112299.5,173010380.6,183823529.4,153186274.5,183823529.4,183823529.4],
				"mean_particles_per_Abs600": 200650774.3,
				"au_raw": [
					[44013,24800,13153,7130,3562,1830,923,462,241,117,63,5],
					[42754,25254,13279,7076,3663,1794,922,465,236,116,62,5],
					[43693,24167,13767,7041,3556,1722,908,454,237,114,62,5],
					[45827,23697,13614,6962,3480,1187,967,684,274,135,71,5]
				],
				"au_mean": [44071.75,24479.5,13453.25,7052.25,3565.25,1633.25,930,516.25,247,120.5,64.5,5],
				"au_std": [1286.373553,686.1809771,285.6529071,70.42904231,75.09715929,300.8691576,25.59947916,111.9296654,18.12916619,9.746794345,4.358898944,0],
				"au_net_mean": [44066.75,24474.5,13448.25,7047.25,3560.25,1628.25,925,511.25,242,115.5,59.5],
				"uM_fluorescein": [10,5,2.5,1.25,0.625,0.3125,0.15625,0.078125,0.0390625,0.01953125,0.009765625],
				"uM_per_au": [0.0002269284665,0.0002042942655,0.0001858977934,0.000177374153,0.0001755494698,0.0001919238446,0.0001689189189,0.0001528117359,0.0001614152893,0.0001691017316,0.0001641281513],
				"mean_uM_per_au": 0.0001870079053,
				"MEFL_per_au": 1126187955,
				"experiment_Abs600": [
					[0.496,0.481,0.202,0.516,0.528,0.485,0.086,0.501,0.049],
					[0.524,0.505,0.22,0.558,0.558,0.534,0.093,0.544,0.049],
					[0.532,0.503,0.23,0.574,0.565,0.536,0.094,0.534,0.049],
					[0.535,0.509,0.215,0.574,0.556,0.553,0.088,0.542,0.05],
					[0.517,0.48,0.16,0.503,0.514,0.471,0.092,0.486,0.05],
					[0.542,0.519,0.173,0.524,0.561,0.507,0.088,0.505,0.05],
					[0.575,0.52,0.177,0.521,0.563,0.528,0.095,0.505,0.05],
					[0.56,0.515,0.172,0.551,0.542,0.528,0.092,0.474,0.046]
				],
				"experiment_au": [
					[41,530,1440,1058,67,2747,389,501,40],
					[52,575,1554,1136,63,3014,407,498,62],
					[61,576,1599,1166,69,3171,452,513,28],
					[70,561,1532,1195,41,3212,404,515,36],
					[35,493,1117,944,51,2463,427,503,9],
					[63,593,1379,957,110,2749,435,461,28],
					[44,555,1425,964,85,2761,489,486,46],
					[56,529,1298,1030,66,2907,442,486,59]
				],
				"experiment_uM_per_OD": [
					[9.778386217e-05,0.04957777623,0.3999551696,0.09528084657,0.002463785872,0.271379149,0.4122858338,0.04457970603],
					[-0.0009201976082,0.04917305969,0.3813707865,0.09222766402,8.587305774e-05,0.2660414611,0.3427213251,0.03849958074],
					[0.002986355592,0.05275934745,0.3793781548,0.0947452985,0.00347303264,0.282091584,0.4118395518,0.04370938639],
					[0.00306416317,0.0499943962,0.3962984366,0.09667782219,0.0004319109327,0.2759861057,0.4232908998,0.04255446358],
					[0.002433499028,0.04919847212,0.4402727284,0.09021694542,0.003956453079,0.2547810789,0.4350124646,0.04952393779],
					[0.003109407569,0.05265629704,0.4800925286,0.08566670877,0.007014030693,0.2602477907,0.4681505332,0.04159596551],
					[-0.0001665119482,0.04733633548,0.4746082192,0.0851915429,0.003322935808,0.248265657,0.430294626,0.04226841761],
					[-0.0002551131501,0.04380258338,0.4298089662,0.08404319641,0.0006168663402,0.2582662499,0.3639281519,0.04360726166]
				],
				"experiment_MEFL_per_particle": [
					[12.55632404,6366.230682,51357.82735,12234.91441,316.3721813,34847.51427,52941.19512,5724.433686],
					[-118.1616178,6314.261452,48971.42605,11842.85841,11.02687003,34162.10732,44008.48891,4943.691121],
					[383.4748156,6774.772934,48715.55429,12166.14524,445.9685091,36223.08692,52883.88851,5612.676846],
					[393.4660057,6419.728419,50888.27007,12414.2986,55.46123366,35439.0888,54354.3442,5464.374409],
					[312.4830792,6317.524636,56534.96314,11584.66413,508.0440249,32716.17335,55859.49814,6359.317344],
					[399.2757919,6761.540337,61648.18227,11000.37298,900.6643863,33418.14814,60114.72307,5341.294669],
					[-21.38162608,6078.409606,60943.9478,10939.35742,426.694731,31879.53481,55253.6854,5427.643544],
					[-32.75881428,5624.644174,55191.32232,10791.89944,79.21116517,33163.70054,46731.63548,5599.563115]
				],
				"experiment_net_au": [
					[1,490,1400,1018,27,2707,349,461],
					[-10,513,1492,1074,1,2952,345,436],
					[33,548,1571,1138,41,3143,424,485],
					[34,525,1496,1159,5,3176,368,479],
					[26,484,1108,935,42,2454,418,494],
					[35,565,1351,929,82,2721,407,433],
					[-2,509,1379,918,39,2715,443,440],
					[-3,470,1239,971,7,2848,383,427]
				],
				"experiment_net_Abs600": [
					[0.447,0.432,0.153,0.467,0.479,0.436,0.037,0.452],
					[0.475,0.456,0.171,0.509,0.509,0.485,0.044,0.495],
					[0.483,0.454,0.181,0.525,0.516,0.487,0.045,0.485],
					[0.485,0.459,0.165,0.524,0.506,0.503,0.038,0.492],
					[0.467,0.43,0.11,0.453,0.464,0.421,0.042,0.436],
					[0.492,0.469,0.123,0.474,0.511,0.457,0.038,0.455],
					[0.525,0.47,0.127,0.471,0.513,0.478,0.045,0.455],
					[0.514,0.469,0.126,0.505,0.496,0.482,0.046,0.428]
				]
			}
		],
		[
			{
				"LUDOX_Abs600": [
					[0.072],
					[0.062],
					[0.072],
					[0.058]
				],
				"water_Abs600": [
					[0.042],
					[0.041],
					[0.039],
					[0.041]
				],
				"LUDOX_mean": 0.066,
				"water_mean": 0.04075,
				"net_Abs600": 0.02525,
				"reference_OD600": 0.063,
				"OD600_per_Abs600": 2.495049505,
				"Abs600_raw": [
					[0.782,0.416,0.308,0.181,0.113,0.07,0.061,0.05,0.046,0.043,0.043,0.04],
					[0.784,0.523,0.258,0.166,0.108,0.077,0.062,0.053,0.045,0.042,0.042,0.038],
					[0.751,0.467,0.246,0.156,0.101,0.07,0.055,0.048,0.044,0.042,0.04,0.042],
					[0.73,0.468,0.257,0.147,0.095,0.068,0.054,0.046,0.044,0.042,0.04,0.039]
				],
				"Abs600_mean": [0.76175,0.4685,0.26725,0.1625,0.10425,0.07125,0.058,0.04925,0.04475,0.04225,0.04125,0.03975],
				"Abs600_std": [0.02600480725,0.04369973303,0.02770529432,0.014571662,0.007889866919,0.003947573094,0.004082482905,0.002986078811,0.0009574271078,0.0005,0.0015,0.001707825128],
				"Abs600_net_mean": [0.722,0.42875,0.2275,0.12275,0.0645,0.0315,0.01825,0.0095,0.005,0.0025,0.0015],
				"num_particles": [235294117.6,117647058.8,58823529.41,29411764.71,14705882.35,7352941.176,3676470.588,1838235.294,919117.6471,459558.8235,229779.4118],
				"particles_per_Abs600": [325892129.7,274395472.5,258564964.4,239607044.4,227998176,233426704,201450443.2,193498452,183823529.4,183823529.4,153186274.5],
				"mean_particles_per_Abs600": 246798472.3,
				"au_raw": [
					[4101774592,2316800512,1253407616,643101184,336733248,168875232,83255536,43427020,21543596,11019223,5679264,517818],
					[4117344256,2254552832,1080104576,651060736,342562976,179829136,91687536,48172432,25178436,13205588,7105064,575521],
					[4085643520,2257568256,1207511168,627929472,316352480,158051824,78904608,40389504,19943828,10159737,5104447,510238],
					[4053898240,2266416896,1199320448,606238656,314220832,158020480,78050824,40234440,20250010,10229300,5524524,705505]
				],
				"au_mean": [4089665152,2273834624,1185085952,632082512,327467384,166194168,82974626,43055849,21728967.5,11153462,5853324.75,577270.5],
				"au_std": [27130652.12,29083056.07,73924398.92,19720858.27,14291551.87,10427645.91,6239727.124,3714248.866,2401890.495,1422533.656,869113.7464,90323.68378],
				"au_net_mean": [4089087882,2273257354,1184508682,631505241.5,326890113.5,165616897.5,82397355.5,42478578.5,21151697,10576191.5,5276054.25],
				"uM_fluorescein": [10,5,2.5,1.25,0.625,0.3125,0.15625,0.078125,0.0390625,0.01953125,0.009765625],
				"uM_per_au": [2.445533158e-09,2.199487001e-09,2.110579719e-09,1.979397664e-09,1.911957487e-09,1.886884761e-09,1.896298723e-09,1.839162297e-09,1.846778535e-09,1.846718642e-09,1.850933394e-09],
				"mean_uM_per_au": 2.017661326e-09,
				"MEFL_per_au": 12150.6408,
				"experiment_Abs600": [
					[0.291,0.253,0.245,0.276,0.265,0.23,0.249,0.265,0.044],
					[0.274,0.239,0.237,0.261,0.267,0.225,0.248,0.287,0.043],
					[0.278,0.26,0.228,0.269,0.286,0.231,0.249,0.266,0.043],
					[0.279,0.255,0.246,0.257,0.264,0.228,0.257,0.262,0.043],
					[0.286,0.262,0.253,0.285,0.282,0.244,0.254,0.28,0.042],
					[0.27,0.26,0.262,0.271,0.283,0.246,0.247,0.272,0.043],
					[0.277,0.268,0.259,0.276,0.279,0.245,0.253,0.273,0.041],
					[0.273,0.257,0.265,0.27,0.278,0.238,0.238,0.268,0.045]
				],
				"experiment_au": [
					[4041034,51018068,130267544,130274232,5537580,203024864,24965424,30040686,2782015],
					[4557892,56405652,131888104,141961168,6074006,211913952,24694246,32007030,2927911],
					[4658624,55013656,128607064,134899552,5936775,205731552,25801366,31393318,2751600],
					[4579504,55967444,132479632,141232736,6375383,205116896,26079876,33555608,2929858],
					[4175749,51407056,119862612,144530512,5327578,132026200,75463344,63873800,2790836],
					[4519702,57412388,130411696,158798032,6214479,160329936,82481440,71929584,3196464],
					[4516921,56182004,124317932,150581840,5972472,154131776,82881072,70888216,2801255],
					[4430078,58913748,125426380,160833760,6133252,143455920,79441768,72088576,3070474]
				],
				"experiment_uM_per_OD": [
					[0.00412196627,0.18663564,0.5129014605,0.4443905255,0.01008294711,0.8705889974,0.08750714768,0.09974278882],
					[0.005706103764,0.2206409328,0.5375551751,0.5157405818,0.011357766,0.9285707379,0.0858619111,0.09637414122],
					[0.006562319924,0.1947582483,0.5501352198,0.4728475036,0.01059976233,0.8731008257,0.09048329415,0.1038635839],
					[0.005652594845,0.2023098326,0.5160713202,0.5226206274,0.01260759457,0.8837932582,0.08747957459,0.1130867494],
					[0.004589884619,0.1787012583,0.448682214,0.4716873887,0.008547402598,0.5173674523,0.2772064877,0.2075449872],
					[0.004713909167,0.2020394757,0.4697470941,0.5518845356,0.01016902359,0.6259530668,0.3142894727,0.2427167111],
					[0.005878815689,0.1901638269,0.4507632421,0.5085323926,0.01077502054,0.5998814915,0.3054613831,0.2373258626],
					[0.004822216329,0.2130120216,0.4497501937,0.5670123628,0.01062988829,0.5882119994,0.3199940793,0.250280637]
				],
				"experiment_MEFL_per_particle": [
					[250.9528002,11362.71707,31226.37337,27055.30309,613.8681506,53003.04089,5327.594239,6072.522316],
					[347.3979708,13433.02112,32727.33634,31399.22423,691.4814426,56533.07466,5227.429244,5867.432925],
					[399.5259673,11857.23623,33493.23232,28787.81565,645.3328009,53155.96556,5508.787446,6323.403811],
					[344.1402505,12316.99041,31419.36019,31818.09392,767.5732779,53806.94029,5325.915539,6884.926898],
					[279.44052,10879.65748,27316.58889,28717.18575,520.3814093,31498.27107,16876.83493,12635.71614],
					[286.9913599,12300.53058,28599.05709,33599.73385,619.1086437,38109.16069,19134.51448,14777.03463],
					[357.9129868,11577.5195,27443.28567,30960.37657,656.0028393,36521.87578,18597.04433,14448.82997],
					[293.5852969,12968.55913,27381.60944,34520.74347,647.1669243,35811.41589,19481.8213,15237.54019]
				],
				"experiment_net_au": [
					[1259019,48236053,127485529,127492217,2755565,200242849,22183409,27258671],
					[1629981,53477741,128960193,139033257,3146095,208986041,21766335,29079119],
					[1907024,52262056,125855464,132147952,3185175,202979952,23049766,28641718],
					[1649646,53037586,129549774,138302878,3445525,202187038,23150018,30625750],
					[1384913,48616220,117071776,141739676,2536742,129235364,72672508,61082964],
					[1323238,54215924,127215232,155601568,3018015,157133472,79284976,68733120],
					[1715666,53380749,121516677,147780585,3171217,151330521,80079817,68086961],
					[1359604,55843274,122355906,157763286,3062778,140385446,76371294,69018102]
				],
				"experiment_net_Abs600": [
					[0.247,0.209,0.201,0.232,0.221,0.186,0.205,0.221],
					[0.231,0.196,0.194,0.218,0.224,0.182,0.205,0.244],
					[0.235,0.217,0.185,0.226,0.243,0.188,0.206,0.223],
					[0.236,0.212,0.203,0.214,0.221,0.185,0.214,0.219],
					[0.244,0.22,0.211,0.243,0.24,0.202,0.212,0.238],
					[0.227,0.217,0.219,0.228,0.24,0.203,0.204,0.229],
					[0.236,0.227,0.218,0.235,0.238,0.204,0.212,0.232],
					[0.228,0.212,0.22,0.225,0.233,0.193,0.193,0.223]
				]
			}
		],
		[
			{
				"LUDOX_Abs600": [
					[0.055],
					[0.053],
					[0.057],
					[0.059]
				],
				"water_Abs600": [
					[0.032],
					[0.036],
					[0.034],
					[0.033]
				],
				"LUDOX_mean": 0.056,
				"water_mean": 0.03375,
				"net_Abs600": 0.02225,
				"reference_OD600": 0.063,
				"OD600_per_Abs600": 2.831460674,
				"Abs600_raw": [
					[0.72,0.378,0.225,0.13,0.081,0.056,0.048,0.042,0.035,0.034,0.032,0.031],
					[0.825,0.387,0.216,0.127,0.078,0.056,0.042,0.039,0.034,0.033,0.037,0.033],
					[0.686,0.407,0.226,0.134,0.083,0.058,0.043,0.04,0.035,0.033,0.032,0.03],
					[0.788,0.38,0.21,0.124,0.077,0.053,0.042,0.037,0.035,0.032,0.034,0.033]
				],
				"Abs600_mean": [0.75475,0.388,0.21925,0.12875,0.07975,0.05575,0.04375,0.0395,0.03475,0.033,0.03375,0.03175],
				"Abs600_std": [0.06317897857,0.01324134938,0.007632168761,0.004272001873,0.002753785274,0.002061552813,0.002872281323,0.002081665999,0.0005,0.0008164965809,0.002362907813,0.0015],
				"Abs600_net_mean": [0.723,0.35625,0.1875,0.097,0.048,0.024,0.012,0.00775,0.003,0.00125,0.002],
				"num_particles": [235294117.6,117647058.8,58823529.41,29411764.71,14705882.35,7352941.176,3676470.588,1838235.294,919117.6471,459558.8235,229779.4118],
				"particles_per_Abs600": [325441379.9,330237358.1,313725490.2,303214069.1,306372549,306372549,306372549,237191650.9,306372549,367647058.8,114889705.9],
				"mean_particles_per_Abs600": 311984403.1,
				"au_raw": [
					[34249,19019,9799,4948,2534,1251,636,330,179,104,67,32],
					[33796,18771,9673,4897,2455,1257,633,328,179,103,68,31],
					[33790,18751,9638,4944,2468,1256,639,335,182,106,69,32],
					[34469,18592,9645,4986,2516,1237,633,333,179,106,69,32]
				],
				"au_mean": [34076,18783.25,9688.75,4943.75,2493.25,1250.25,635.25,331.5,179.75,104.75,68.25,31.75],
				"au_std": [338.9070669,176.3942081,75.03943408,36.46345202,37.7657252,9.215023965,2.872281323,3.109126351,1.5,1.5,0.9574271078,0.5],
				"au_net_mean": [34044.25,18751.5,9657,4912,2461.5,1218.5,603.5,299.75,148,73,36.5],
				"uM_fluorescein": [10,5,2.5,1.25,0.625,0.3125,0.15625,0.078125,0.0390625,0.01953125,0.009765625],
				"uM_per_au": [0.0002937353591,0.000266645335,0.0002588795692,0.0002544788274,0.0002539102173,0.0002564628642,0.0002589063795,0.0002606338616,0.0002639358108,0.0002675513699,0.0002675513699],
				"mean_uM_per_au": 0.0002580753626,
				"MEFL_per_au": 1554166197,
				"experiment_Abs600": [
					[0.226,0.223,0.147,0.141,0.218,0.142,0.157,0.16,0.062],
					[0.232,0.187,0.136,0.137,0.212,0.137,0.153,0.153,0.062],
					[0.211,0.176,0.137,0.135,0.207,0.139,0.147,0.151,0.058],
					[0.222,0.186,0.132,0.132,0.205,0.132,0.146,0.148,0.059],
					[0.235,0.174,0.15,0.119,0.197,0.153,0.246,0.155,0.058],
					[0.228,0.174,0.146,0.121,0.196,0.151,0.236,0.152,0.056],
					[0.229,0.18,0.153,0.124,0.199,0.153,0.243,0.154,0.06],
					[0.232,0.178,0.148,0.122,0.198,0.154,0.246,0.152,0.055]
				],
				"experiment_au": [
					[179,631,886,1261,160,1506,770,816,129],
					[142,664,867,1285,161,1477,761,804,131],
					[145,634,870,1235,163,1480,759,802,129],
					[186,638,876,1240,172,1523,761,798,134],
					[147,694,1045,1168,173,1380,188,729,133],
					[153,690,1062,1165,167,1404,185,724,132],
					[146,695,1013,1169,165,1405,187,727,133],
					[149,719,1023,1211,173,1432,182,742,133]
				],
				"experiment_uM_per_OD": [
					[0.02778831213,0.2841933119,0.8117325587,1.3060366,0.01811227934,1.568844738,0.6149933735,0.6389497043],
					[0.005897660598,0.3886451104,0.9065298452,1.402427947,0.01822913276,1.635760846,0.6310084416,0.6740772717],
					[0.009531572684,0.3900725442,0.8549232515,1.309183171,0.02079833939,1.520219652,0.6451884066,0.6595809863],
					[0.02907714428,0.3617119256,0.9264394867,1.380919235,0.023722844,1.734264753,0.65687737,0.6800080984],
					[0.007209261542,0.4407992878,0.903530928,1.546487902,0.026228968,1.196406766,0.02666495483,0.560029027],
					[0.01112824965,0.4310108508,0.9418385258,1.448514934,0.02278641595,1.220392467,0.02683733434,0.5620649267],
					[0.007011204907,0.4268655254,0.8624535928,1.475420433,0.0209831744,1.246637466,0.02689544177,0.5759630243],
					[0.008239156048,0.4342386909,0.8722542018,1.466492919,0.02549529057,1.195941588,0.02338291898,0.5722444252]
				],
				"experiment_MEFL_per_particle": [
					[1518.765531,15532.53771,44365.10661,71381.21094,989.9235843,85744.94556,33612.3595,34921.68873],
					[322.3356491,21241.33321,49546.23638,76649.4638,996.3101881,89402.23421,34487.66036,36841.58003],
					[520.9465036,21319.34936,46725.68667,71553.18623,1136.729745,83087.34963,35262.66396,36049.28799],
					[1589.206435,19769.30452,50634.39449,75473.90877,1296.568053,94785.94871,35901.52229,37165.72836],
					[394.0209783,24091.81101,49382.33106,84523.03645,1433.539839,65389.41076,1457.368626,30608.29238],
					[608.2126148,23556.82563,51476.02638,79168.34033,1245.387735,66700.34522,1466.789999,30719.56413],
					[383.1962262,23330.26357,47137.25621,80638.85585,1146.831871,68134.76125,1469.965851,31479.16232],
					[450.3096895,23733.24269,47672.90685,80150.92408,1393.440822,65363.98658,1277.989508,31275.92291]
				],
				"experiment_net_au": [
					[50,502,757,1132,31,1377,641,687],
					[11,533,736,1154,30,1346,630,673],
					[16,505,741,1106,34,1351,630,673],
					[52,504,742,1106,38,1389,627,664],
					[14,561,912,1035,40,1247,55,596],
					[21,558,930,1033,35,1272,53,592],
					[13,562,880,1036,32,1272,54,594],
					[16,586,890,1078,40,1299,49,609]
				],
				"experiment_net_Abs600": [
					[0.164,0.161,0.085,0.079,0.156,0.08,0.095,0.098],
					[0.17,0.125,0.074,0.075,0.15,0.075,0.091,0.091],
					[0.153,0.118,0.079,0.077,0.149,0.081,0.089,0.093],
					[0.163,0.127,0.073,0.073,0.146,0.073,0.087,0.089],
					[0.177,0.116,0.092,0.061,0.139,0.095,0.188,0.097],
					[0.172,0.118,0.09,0.065,0.14,0.095,0.18,0.096],
					[0.169,0.12,0.093,0.064,0.139,0.093,0.183,0.094],
					[0.177,0.123,0.093,0.067,0.143,0.099,0.191,0.097]
				]
			}
		],
		[
			{
				"LUDOX_Abs600": [
					[0.053],
					[0.052],
					[0.054],
					[0.054]
				],
				"water_Abs600": [
					[0.039],
					[0.039],
					[0.04],
					[0.041]
				],
				"LUDOX_mean": 0.05325,
				"water_mean": 0.03975,
				"net_Abs600": 0.0135,
				"reference_OD600": 0.063,
				"OD600_per_Abs600": 4.666666667,
				"Abs600_raw": [
					[1.31,0.317,0.182,0.125,0.098,0.064,0.053,0.057,0.046,0.047,0.045,0.04],
					[0.601,0.303,0.18,0.14,0.149,0.092,0.072,0.066,0.043,0.044,0.043,0.041],
					[0.587,0.311,0.304,0.124,0.09,0.055,0.054,0.046,0.042,0.046,0.042,0.041],
					[0.606,0.337,0.243,0.126,0.093,0.09,0.055,0.048,0.043,0.04,0.039,0.041]
				],
				"Abs600_mean": [0.776,0.317,0.22725,0.12875,0.1075,0.07525,0.0585,0.05425,0.0435,0.04425,0.04225,0.04075],
				"Abs600_std": [0.3560908124,0.0145143607,0.05893145736,0.007544313532,0.0278627589,0.01857193223,0.009036961141,0.009178779875,0.001732050808,0.003095695937,0.0025,0.0005],
				"Abs600_net_mean": [0.73525,0.27625,0.1865,0.088,0.06675,0.0345,0.01775,0.0135,0.00275,0.0035,0.0015],
				"num_particles": [235294117.6,117647058.8,58823529.41,29411764.71,14705882.35,7352941.176,3676470.588,1838235.294,919117.6471,459558.8235,229779.4118],
				"particles_per_Abs600": [320019201.2,425871706.1,315407664.4,334224598.9,220312844.2,213128729.8,207125103.6,136165577.3,334224598.9,131302521,153186274.5],
				"mean_particles_per_Abs600": 301789108.7,
				"au_raw": [
					[43000,21000,12000,6250.5,3515.6,1865.1,965.49,515.16,271.59,145.51,90.317,6.025],
					[45000,21000,12000,6587.1,3486.8,1864.7,937.52,513.19,268.85,146.41,75.177,11.723],
					[43000,20000,12000,6596.1,3425.1,1833.9,971.95,522.58,275.39,148.17,80.659,4.251],
					[44000,20000,12000,6520.7,3529.3,1864.7,997.61,529.04,283.81,150.31,80.66,4.316]
				],
				"au_mean": [43750,20500,12000,6488.6,3489.2,1857.1,968.1425,519.9925,274.91,147.6,81.70325,6.57875],
				"au_std": [957.4271078,577.3502692,0,162.2554776,46.2584767,15.46781605,24.6820034,7.261300962,6.511180129,2.117640196,6.297286631,3.526490453],
				"au_net_mean": [43743.42125,20493.42125,11993.42125,6482.02125,3482.62125,1850.52125,961.56375,513.41375,268.33125,141.02125,75.1245],
				"uM_fluorescein": [10,5,2.5,1.25,0.625,0.3125,0.15625,0.078125,0.0390625,0.01953125,0.009765625],
				"uM_per_au": [0.0002286058044,0.000243980736,0.0002084476104,0.0001928410833,0.0001794625241,0.0001688713383,0.0001624957264,0.0001521677205,0.0001455756644,0.0001384986305,0.0001299925457],
				"mean_uM_per_au": 0.0001987206584,
				"MEFL_per_au": 1196723805,
				"experiment_Abs600": [
					[0.154,0.173,0.056,0.197,0.209,0.127,0.085,0.206,0],
					[0.156,0.188,0.068,0.2,0.215,0.129,0.092,0.211,-0.001],
					[0.187,0.161,0.072,0.208,0.216,0.158,0.096,0.216,0.001],
					[0.2,0.197,0.077,0.192,0.226,0.174,0.095,0.206,0],
					[0.198,0.204,0.055,0.199,0.218,0.174,0.081,0.202,0],
					[0.197,0.188,0.056,0.202,0.226,0.169,0.073,0.198,0.002],
					[0.204,0.187,0.055,0.201,0.213,0.154,0.082,0.205,-0.001],
					[0.192,0.195,0.068,0.194,0.21,0.158,0.074,0.196,-0.001]
				],
				"experiment_au": [
					[11.622,1057.4,750.82,848.91,24.487,1039.6,666.1,311.56,-0.535],
					[14.882,1082.3,774.6,867.21,27.757,1096.8,675.64,322.29,1.723],
					[15.541,1061.5,767.2,869.04,24.456,1104.4,659.66,320.56,-0.273],
					[12.704,1039.6,762.48,861.02,26.434,1098.6,680.93,314.51,1.217],
					[9.579,33.75,552.72,877.88,20.783,1377.4,449.35,299.92,-0.429],
					[12.584,1025,575.86,919.31,26.905,1393.8,465.47,314.2,1.492],
					[13.383,1026.2,575.56,956.78,24.675,1325.5,481.18,320.61,-4.525],
					[15.193,1021.4,547.56,920.58,27.709,1384.4,463.38,315.42,1.331]
				],
				"experiment_uM_per_OD": [
					[0.003361568244,0.26040488,0.5713383685,0.1836137814,0.005098142497,0.348756432,0.3339684356,0.06451427589],
					[0.003569106202,0.2434614205,0.4769771004,0.1833583651,0.005132434148,0.358705092,0.3085742626,0.06439011318],
					[0.003620470613,0.2825842361,0.4603000198,0.1788306954,0.004897837039,0.2996196714,0.295809745,0.06354433057],
					[0.002445754504,0.2244541191,0.4209981946,0.1906926543,0.004751395869,0.2685624043,0.3046759735,0.06476191876],
					[0.002152377002,0.007134530866,0.4282680525,0.1879448774,0.004143442929,0.3371959188,0.2364560292,0.0633156482],
					[0.002422208289,0.2343227922,0.452931695,0.1954172114,0.00483107917,0.3550218509,0.2782756951,0.06793900108],
					[0.003719884548,0.2334646854,0.4411028309,0.2026497481,0.005810390413,0.365396466,0.2491900621,0.06720982102],
					[0.003058474205,0.2216203899,0.3371024426,0.2007404028,0.005323480225,0.3704102188,0.26233909,0.06789264636]
				],
				"experiment_MEFL_per_particle": [
					[313.0372815,24249.52576,53204.3965,17098.55484,474.7512328,32477.03378,31099.94015,6007.7238],
					[332.363713,22671.71026,44417.24934,17074.76987,477.9445535,33403.4768,28735.17397,5996.161471],
					[337.1468899,26314.9205,42864.23967,16653.14242,456.0983091,27901.301,27546.51154,5917.40017],
					[227.7545138,20901.70485,39204.35963,17757.75644,442.4613568,25009.17395,28372.15596,6030.784897],
					[200.4344986,664.3845923,39881.34621,17501.87687,385.8473238,31400.49111,22019.35145,5896.10472],
					[225.561834,21820.69932,42178.08363,18197.7185,449.8816566,33060.48458,25913.69884,6326.642407],
					[346.4045535,21740.79035,41076.55149,18871.22963,541.0774637,34026.59357,23205.17508,6258.739415],
					[284.8124391,20637.82121,31391.78639,18693.42682,495.7352214,34493.48623,24429.64403,6322.325745]
				],
				"experiment_net_au": [
					[12.157,1057.935,751.355,849.445,25.022,1040.135,666.635,312.095],
					[13.159,1080.577,772.877,865.487,26.034,1095.077,673.917,320.567],
					[15.814,1061.773,767.473,869.313,24.729,1104.673,659.933,320.833],
					[11.487,1038.383,761.263,859.803,25.217,1097.383,679.713,313.293],
					[10.008,34.179,553.149,878.309,21.212,1377.829,449.779,300.349],
					[11.092,1023.508,574.368,917.818,25.413,1392.308,463.978,312.708],
					[17.908,1030.725,580.085,961.305,29.2,1330.025,485.705,325.135],
					[13.862,1020.069,546.229,919.249,26.378,1383.069,462.049,314.089]
				],
				"experiment_net_Abs600": [
					[0.154,0.173,0.056,0.197,0.209,0.127,0.085,0.206],
					[0.157,0.189,0.069,0.201,0.216,0.13,0.093,0.212],
					[0.186,0.16,0.071,0.207,0.215,0.157,0.095,0.215],
					[0.2,0.197,0.077,0.192,0.226,0.174,0.095,0.206],
					[0.198,0.204,0.055,0.199,0.218,0.174,0.081,0.202],
					[0.195,0.186,0.054,0.2,0.224,0.167,0.071,0.196],
					[0.205,0.188,0.056,0.202,0.214,0.155,0.083,0.206],
					[0.193,0.196,0.069,0.195,0.211,0.159,0.075,0.197]
				]
			}
		],
		[
			{
				"LUDOX_Abs600": [
					[0.052],
					[0.051],
					[0.053],
					[0.052]
				],
				"water_Abs600": [
					[0.036],
					[0.037],
					[0.038],
					[0.037]
				],
				"LUDOX_mean": 0.052,
				"water_mean": 0.037,
				"net_Abs600": 0.015,
				"reference_OD600": 0.063,
				"OD600_per_Abs600": 4.2,
				"Abs600_raw": [
					[0.77,0.432,0.235,0.135,0.085,0.058,0.047,0.044,0.039,0.038,0.038,0.037],
					[0.852,0.459,0.25,0.143,0.094,0.061,0.051,0.043,0.041,0.039,0.038,0.037],
					[1.059,0.479,0.261,0.145,0.09,0.067,0.051,0.045,0.041,0.039,0.042,0.036],
					[0.749,0.413,0.221,0.129,0.083,0.06,0.048,0.043,0.041,0.043,0.039,0.037]
				],
				"Abs600_mean": [0.8575,0.44575,0.24175,0.138,0.088,0.0615,0.04925,0.04375,0.0405,0.03975,0.03925,0.03675],
				"Abs600_std": [0.1414932272,0.02911328448,0.01746186321,0.007393691004,0.004966554809,0.003872983346,0.002061552813,0.0009574271078,0.001,0.002217355783,0.001892969449,0.0005],
				"Abs600_net_mean": [0.82075,0.409,0.205,0.10125,0.05125,0.02475,0.0125,0.007,0.00375,0.003,0.0025],
				"num_particles": [235294117.6,117647058.8,58823529.41,29411764.71,14705882.35,7352941.176,3676470.588,1838235.294,919117.6471,459558.8235,229779.4118],
				"particles_per_Abs600": [286681836.9,287645620.6,286944045.9,290486565,286944045.9,297088532.4,294117647.1,262605042,245098039.2,153186274.5,91911764.71],
				"mean_particles_per_Abs600": 289821762,
				"au_raw": [
					[3380054,1705894,900994,512093,211764,149843,40342,26930,16107,5405,3570,75],
					[3344899,1719069,900143,469407,243357,248110,25711,26784,12967,6607,3363,81],
					[3340786,1715281,919495,428269,225402,106100,62864,30348,15578,7745,4121,85],
					[3348378,1735195,921311,449349,224713,108349,59751,30906,15570,8019,4072,69]
				],
				"au_mean": [3353529.25,1718859.75,910485.75,464779.5,226309,153100.5,47167,28742,15055.5,6944,3781.5,77.5],
				"au_std": [17953.35971,12217.50524,11480.6855,35735.59374,12981.54066,66455.90054,17432.66499,2189.310394,1414.826373,1194.336078,373.954097,7],
				"au_net_mean": [3353451.75,1718782.25,910408.25,464702,226231.5,153023,47089.5,28664.5,14978,6866.5,3704],
				"uM_fluorescein": [10,5,2.5,1.25,0.625,0.3125,0.15625,0.078125,0.0390625,0.01953125,0.009765625],
				"uM_per_au": [2.982002052e-06,2.909036325e-06,2.74602081e-06,2.68989589e-06,2.762656836e-06,2.042176666e-06,3.318149481e-06,2.725496695e-06,2.607991721e-06,2.844425836e-06,2.636507829e-06],
				"mean_uM_per_au": 2.629957305e-06,
				"MEFL_per_au": 15837973.45,
				"experiment_Abs600": [
					[0.56,0.569,0.116,0.552,0.581,0.502,0.086,0.585,0.041],
					[0.587,0.599,0.131,0.587,0.61,0.53,0.091,0.613,0.041],
					[0.61,0.61,0.118,0.594,0.611,0.492,0.09,0.624,0.04],
					[0.613,0.628,0.118,0.624,0.64,0.563,0.09,0.629,0.041],
					[0.717,0.573,0.117,0.595,0.602,0.528,0.089,0.602,0.041],
					[0.752,0.578,0.127,0.617,0.643,0.566,0.095,0.622,0.041],
					[0.717,0.554,0.118,0.597,0.599,0.526,0.089,0.623,0.041],
					[0.706,0.565,0.114,0.589,0.587,0.516,0.09,0.606,0.041]
				],
				"experiment_au": [
					[8103,73565,94090,101344,9164,315364,48206,55036,6142],
					[8904,80543,121263,114298,10132,350185,61733,60362,6308],
					[9457,84483,112833,115131,10022,341391,63089,61743,6504],
					[9424,91225,114879,123181,10858,389858,59097,62738,6337],
					[10140,76591,94628,114571,9690,327641,62508,57873,5892],
					[11547,74882,110392,124071,11107,364225,64753,60743,5734],
					[10302,73935,101377,118282,9815,326992,67908,61083,6039],
					[9928,78407,97750,120378,9729,340032,62239,60891,6137]
				],
				"experiment_uM_per_OD": [
					[0.002365972234,0.07996014223,0.7342840797,0.1166607005,0.003504290554,0.4200189329,0.5853255243,0.05628025757],
					[0.002977223602,0.08330554727,0.7998061959,0.1238483732,0.004208283846,0.4403456171,0.6941208746,0.05917403937],
					[0.003244053435,0.08566476221,0.853604183,0.1227799434,0.003857972563,0.4639372694,0.7086482578,0.05922872293],
					[0.003379403181,0.09055399357,0.8826865363,0.1254981342,0.004726145551,0.4600637912,0.6742300653,0.06006325801],
					[0.003934931894,0.08321489059,0.7311149482,0.1228387184,0.00423927419,0.4137020305,0.7385796766,0.05802046121],
					[0.005119530446,0.08063150118,0.7620323136,0.1286463532,0.005588815299,0.4275809634,0.6843802919,0.05928666561],
					[0.003948826428,0.08287551342,0.7753088113,0.1264107134,0.004237377874,0.4143803078,0.8071072844,0.05922245538],
					[0.003569698584,0.08636269287,0.7858391345,0.1305391695,0.004119486587,0.4401652103,0.7169381183,0.06068296768]
				],
				"experiment_MEFL_per_particle": [
					[206.4804101,6978.189652,64081.59645,10181.0786,305.8224185,36655.40968,51081.85657,4911.625968],
					[259.8248371,7270.145996,69799.76728,10808.35291,367.2605122,38429.3367,60576.51936,5164.168768],
					[283.1113037,7476.036691,74494.76339,10715.11013,336.6885484,40488.20027,61844.33646,5168.941049],
					[294.9233912,7902.724073,77032.80512,10952.32896,412.4547438,40150.15853,58840.63151,5241.771635],
					[343.4048547,7262.234311,63805.02364,10720.23948,369.9650658,36104.12822,64456.47685,5063.49502],
					[446.7857783,7036.779719,66503.20843,11227.07671,487.7406668,37315.35452,59726.45043,5173.997756],
					[344.6174425,7232.616576,67661.85969,11031.97052,369.7995727,36163.32207,70436.93949,5168.394074],
					[311.5306329,7536.945694,68580.84995,11392.2644,359.5110998,38413.59244,62567.79964,5295.854226]
				],
				"experiment_net_au": [
					[1961,67423,87948,95202,3022,309222,42064,48894],
					[2596,74235,114955,107990,3824,343877,55425,54054],
					[2953,77979,106329,108627,3518,334887,56585,55239],
					[3087,84888,108542,116844,4521,383521,52760,56401],
					[4248,70699,88736,108679,3798,321749,56616,51981],
					[5813,69148,104658,118337,5373,358491,59019,55009],
					[4263,67896,95338,112243,3776,320953,61869,55044],
					[3791,72270,91613,114241,3592,333895,56102,54754]
				],
				"experiment_net_Abs600": [
					[0.519,0.528,0.075,0.511,0.54,0.461,0.045,0.544],
					[0.546,0.558,0.09,0.546,0.569,0.489,0.05,0.572],
					[0.57,0.57,0.078,0.554,0.571,0.452,0.05,0.584],
					[0.572,0.587,0.077,0.583,0.599,0.522,0.049,0.588],
					[0.676,0.532,0.076,0.554,0.561,0.487,0.048,0.561],
					[0.711,0.537,0.086,0.576,0.602,0.525,0.054,0.581],
					[0.676,0.513,0.077,0.556,0.558,0.485,0.048,0.582],
					[0.665,0.524,0.073,0.548,0.546,0.475,0.049,0.565]
				]
			}
		],
		[
			{
				"LUDOX_Abs600": [
					[0.059],
					[0.059],
					[0.059],
					[0.059]
				],
				"water_Abs600": [
					[0.036],
					[0.036],
					[0.036],
					[0.036]
				],
				"LUDOX_mean": 0.059,
				"water_mean": 0.036,
				"net_Abs600": 0.023,
				"reference_OD600": 0.063,
				"OD600_per_Abs600": 2.739130435,
				"Abs600_raw": [
					[0.557,0.299,0.171,0.102,0.072,0.052,0.044,0.04,0.039,0.044,0.037,0.036],
					[0.585,0.313,0.172,0.106,0.071,0.054,0.045,0.04,0.04,0.038,0.037,0.035],
					[0.569,0.306,0.175,0.107,0.07,0.054,0.044,0.04,0.039,0.038,0.037,0.035],
					[0.597,0.309,0.17,0.106,0.069,0.051,0.044,0.04,0.037,0.036,0.036,0.035]
				],
				"Abs600_mean": [0.577,0.30675,0.172,0.10525,0.0705,0.05275,0.04425,0.04,0.03875,0.039,0.03675,0.03525],
				"Abs600_std": [0.01758787461,0.005909032634,0.002160246899,0.002217355783,0.001290994449,0.0015,0.0005,0,0.001258305739,0.003464101615,0.0005,0.0005],
				"Abs600_net_mean": [0.54175,0.2715,0.13675,0.07,0.03525,0.0175,0.009,0.00475,0.0035,0.00375,0.0015],
				"num_particles": [235294117.6,117647058.8,58823529.41,29411764.71,14705882.35,7352941.176,3676470.588,1838235.294,919117.6471,459558.8235,229779.4118],
				"particles_per_Abs600": [434322321.5,433322500.3,430153780,420168067.2,417188151.9,420168067.2,408496732,386996904,262605042,122549019.6,153186274.5],
				"mean_particles_per_Abs600": 424200113.3,
				"au_raw": [
					[44970,24795,13186,6608,3395,1696,847,429,211,108,54,6],
					[44527,24869,13111,6660,3348,1663,846,413,206,105,54,5],
					[45671,24382,13234,6459,3358,1652,841,417,217,99,56,0],
					[45426,24825,13100,6567,3327,1690,829,425,209,100,57,10]
				],
				"au_mean": [45148.5,24717.75,13157.75,6573.5,3357,1675.25,840.75,421,210.75,103,55.25,5.25],
				"au_std": [506.009552,225.8869555,63.59441799,85.29361055,28.43706501,21.12463017,8.261355821,7.302967433,4.645786622,4.242640687,1.5,4.11298756],
				"au_net_mean": [45143.25,24712.5,13152.5,6568.25,3351.75,1670,835.5,415.75,205.5,97.75,50],
				"uM_fluorescein": [10,5,2.5,1.25,0.625,0.3125,0.15625,0.078125,0.0390625,0.01953125,0.009765625],
				"uM_per_au": [0.0002215170596,0.0002023267577,0.000190077932,0.0001903094432,0.0001864697546,0.0001871257485,0.0001870137642,0.0001879134095,0.0001900851582,0.0001998081841,0.0001953125],
				"mean_uM_per_au": 0.0001912619272,
				"MEFL_per_au": 1151806274,
				"experiment_Abs600": [
					[0.407,0.247,0.048,0.278,0.378,0.046,0.046,0.396,0.042],
					[0.402,0.239,0.052,0.282,0.382,0.046,0.051,0.398,0.044],
					[0.402,0.24,0.049,0.284,0.375,0.048,0.051,0.395,0.045],
					[0.408,0.241,0.05,0.292,0.384,0.048,0.048,0.408,0.045],
					[0.386,0.242,0.048,0.258,0.382,0.048,0.049,0.286,0.044],
					[0.379,0.25,0.052,0.263,0.38,0.05,0.048,0.288,0.044],
					[0.389,0.252,0.049,0.27,0.38,0.049,0.047,0.297,0.044],
					[0.405,0.253,0.048,0.27,0.381,0.045,0.049,0.288,0.044]
				],
				"experiment_au": [
					[40,768,156,1142,49,93,142,420,25],
					[42,800,147,1148,57,94,137,410,31],
					[42,872,170,1198,65,112,152,416,30],
					[44,898,170,1189,47,112,175,464,32],
					[40,891,142,1169,64,107,175,440,37],
					[53,915,122,1164,65,104,169,425,37],
					[47,949,145,1070,58,118,161,428,39],
					[54,952,134,1145,62,102,156,428,34]
				],
				"experiment_uM_per_OD": [
					[0.002869552724,0.2530758865,1.524529594,0.3304889811,0.004987555924,1.18703831,2.042404151,0.07791294989],
					[0.002145484951,0.2753642414,1.012473853,0.3277117628,0.005371214072,2.199512163,1.057361856,0.0747569823],
					[0.002347085141,0.3015041499,2.443902403,0.3412406463,0.007405764857,1.9085714,1.41979092,0.07700786347],
					[0.002308290345,0.3085159593,1.927191609,0.3270786675,0.003089636413,1.862020878,3.32836232,0.08309845243],
					[0.0006125068679,0.3011677709,1.832926802,0.3693588144,0.005577799229,1.221951201,1.927191609,0.1162801261],
					[0.003334962767,0.2976069778,0.7418989437,0.3593317688,0.005818815245,0.7797212428,2.304250837,0.1110344417],
					[0.00161914859,0.3054878004,1.480306598,0.3185415142,0.003948481773,1.10324737,2.83958184,0.1073605912],
					[0.003868464429,0.3066988935,1.745644574,0.3432586055,0.005801548731,4.74815324,1.703749104,0.1127514692]
				],
				"experiment_MEFL_per_particle": [
					[111.5853177,9841.099265,59282.79964,12851.38191,193.9459094,46159.12643,79420.84989,3029.719997],
					[83.42924594,10707.80339,39371.0196,12743.3871,208.8648255,85530.14604,41116.53279,2906.997162],
					[91.26866324,11724.27887,95033.4956,13269.47075,287.9802897,74216.63466,55209.93554,2994.524841],
					[89.76009029,11996.93982,74940.69939,12718.76858,120.1434837,72406.47284,129426.5702,3231.363251],
					[23.8179187,11711.19845,71275.1217,14362.87277,216.898088,47516.7478,74940.69939,4521.664549],
					[129.6832349,11572.73358,28849.45402,13972.96145,226.2702276,30320.2105,89603.01014,4317.681065],
					[62.96215029,11879.18695,57563.14591,12386.79317,153.5405116,42900.83516,110419.8711,4174.819852],
					[150.4289602,11926.28147,67881.06828,13347.94104,225.5988026,184636.5057,66251.92265,4384.449329]
				],
				"experiment_net_au": [
					[15,743,131,1117,24,68,117,395],
					[11,769,116,1117,26,63,106,379],
					[12,842,140,1168,35,82,122,386],
					[12,866,138,1157,15,80,143,432],
					[3,854,105,1132,27,70,138,403],
					[16,878,85,1127,28,67,132,388],
					[8,910,106,1031,19,79,122,389],
					[20,918,100,1111,28,68,122,394]
				],
				"experiment_net_Abs600": [
					[0.365,0.205,0.006,0.236,0.336,0.004,0.004,0.354],
					[0.358,0.195,0.008,0.238,0.338,0.002,0.007,0.354],
					[0.357,0.195,0.004,0.239,0.33,0.003,0.006,0.35],
					[0.363,0.196,0.005,0.247,0.339,0.003,0.003,0.363],
					[0.342,0.198,0.004,0.214,0.338,0.004,0.005,0.242],
					[0.335,0.206,0.008,0.219,0.336,0.006,0.004,0.244],
					[0.345,0.208,0.005,0.226,0.336,0.005,0.003,0.253],
					[0.361,0.209,0.004,0.226,0.337,0.001,0.005,0.244]
				]
			}
		],
		[
			{
				"LUDOX_Abs600": [
					[0.102],
					[0.105],
					[0.104],
					[0.1]
				],
				"water_Abs600": [
					[0.088],
					[0.089],
					[0.096],
					[0.089]
				],
				"LUDOX_mean": 0.10275,
				"water_mean": 0.0905,
				"net_Abs600": 0.01225,
				"reference_OD600": 0.063,
				"OD600_per_Abs600": 5.142857143,
				"Abs600_raw": [
					[0.988,0.658,0.336,0.239,0.19,0.129,0.116,0.108,0.109,0.102,0.112,0.094],
					[0.905,0.473,0.299,0.219,0.145,0.124,0.119,0.108,0.102,0.098,0.101,0.099],
					[0.94,0.536,0.338,0.215,0.152,0.13,0.114,0.104,0.098,0.101,0.093,0.102],
					[1.091,0.546,0.345,0.203,0.15,0.12,0.108,0.101,0.102,0.093,0.092,0.095]
				],
				"Abs600_mean": [0.981,0.55325,0.3295,0.219,0.15925,0.12575,0.11425,0.10525,0.10275,0.0985,0.0995,0.0975],
				"Abs600_std": [0.08084140853,0.07694749292,0.02069621544,0.01496662955,0.02071030339,0.004645786622,0.004645786622,0.003403429643,0.004573474245,0.004041451884,0.009255628918,0.003696845502],
				"Abs600_net_mean": [0.8835,0.45575,0.232,0.1215,0.06175,0.02825,0.01675,0.00775,0.00525,0.001,0.002],
				"num_particles": [235294117.6,117647058.8,58823529.41,29411764.71,14705882.35,7352941.176,3676470.588,1838235.294,919117.6471,459558.8235,229779.4118],
				"particles_per_Abs600": [266320450.1,258139459.8,253549695.7,242072137.5,238151940.9,260281103.6,219490781.4,237191650.9,175070028,459558823.5,114889705.9],
				"mean_particles_per_Abs600": 250438867.5,
				"au_raw": [
					[27970,13870,7336,3690,1841,906,451,219,115,59,24,9],
					[27360,14550,7176,3672,1838,918,458,226,105,60,23,4],
					[27620,14350,7376,3689,1827,949,456,230,118,56,31,2],
					[27510,14480,7330,3696,1847,949,443,250,126,59,27,5]
				],
				"au_mean": [27615,14312.5,7304.5,3686.75,1838.25,930.5,452,231.25,116,58.5,26.25,5],
				"au_std": [259.5508942,306.4174712,88.06626293,10.30776406,8.381527307,21.91650824,6.683312552,13.30100247,8.679477711,1.732050808,3.593976442,2.943920289],
				"au_net_mean": [27610,14307.5,7299.5,3681.75,1833.25,925.5,447,226.25,111,53.5,21.25],
				"uM_fluorescein": [10,5,2.5,1.25,0.625,0.3125,0.15625,0.078125,0.0390625,0.01953125,0.009765625],
				"uM_per_au": [0.0003621876132,0.0003494670627,0.0003424892116,0.0003395124601,0.0003409245875,0.0003376553214,0.0003495525727,0.0003453038674,0.0003519144144,0.0003650700935,0.0004595588235],
				"mean_uM_per_au": 0.0003420097287,
				"MEFL_per_au": 2059630775,
				"experiment_Abs600": [
					[0.438,0.4,0.376,0.382,0.404,0.391,0.413,0.38,0.095],
					[0.452,0.4,0.384,0.397,0.415,0.417,0.411,0.401,0.108],
					[0.444,0.398,0.418,0.432,0.442,0.413,0.448,0.41,0.096],
					[0.451,0.425,0.413,0.43,0.439,0.403,0.443,0.424,0.114],
					[0.408,0.408,0.362,0.395,0.423,0.426,0.44,0.401,0.115],
					[0.424,0.413,0.354,0.398,0.426,0.429,0.447,0.454,0.116],
					[0.417,0.411,0.36,0.404,0.448,0.419,0.426,0.43,0.119],
					[0.413,0.412,0.336,0.352,0.416,0.416,0.433,0.424,0.097]
				],
				"experiment_au": [
					[45,1191,789,457,64,1523,149,623,44],
					[48,1192,799,459,60,1614,168,660,48],
					[53,1188,820,470,66,1578,180,655,45],
					[48,1247,853,466,72,1573,178,654,41],
					[49,1148,952,593,64,1654,126,695,44],
					[52,1189,922,606,65,1660,126,728,38],
					[51,1146,950,590,71,1645,129,739,43],
					[46,1200,902,542,69,1652,116,721,45]
				],
				"experiment_uM_per_OD": [
					[0.0001938830661,0.2500907205,0.1763128445,0.09569784413,0.004304329559,0.3322847899,0.02195817178,0.1351038431],
					[0,0.2605416578,0.1809526111,0.09457535461,0.002599422476,0.3370290045,0.02633738285,0.1389049751],
					[0.001528779119,0.2516942457,0.1600589008,0.08411697609,0.004036241981,0.3216006308,0.02550498687,0.129191573],
					[0.001381344931,0.2578819337,0.180600455,0.08944083534,0.006343257361,0.352529059,0.02769227709,0.1315021278],
					[0.001134844568,0.2505736806,0.2444684925,0.1303912091,0.004318304655,0.3442702431,0.01677893883,0.151373187],
					[0.003022813258,0.2577228193,0.2470070263,0.1339470726,0.005792100244,0.3446200266,0.01768026123,0.1357582996],
					[0.001785285683,0.2512040635,0.2502789036,0.127636964,0.005659735463,0.3551201016,0.01862919441,0.1488273846],
					[0.0002104490243,0.2438402695,0.2384607581,0.1296134909,0.005003277117,0.335011097,0.01405248306,0.1374779168]
				],
				"experiment_MEFL_per_particle": [
					[23.97692701,30927.95607,21804.07133,11834.66029,532.3032986,41092.64575,2715.500082,16707.87991],
					[0,32220.39158,22377.8571,11695.84544,321.4626435,41679.34828,3257.063748,17177.9543],
					[189.0594474,31126.25913,19793.99572,10402.48969,499.1497261,39771.3684,3154.123878,15976.72751],
					[170.8267114,31891.47162,22334.30703,11060.87511,784.4512766,43596.19272,3424.619383,16262.46676],
					[140.3427639,30987.68227,30232.67229,16125.08284,534.0315561,42574.85017,2075.000151,18719.86001],
					[373.8220893,31871.79443,30546.60501,16564.82563,716.2913582,42618.10682,2186.463942,16788.81454],
					[220.7808312,31065.63979,30951.22809,15784.47376,699.9222097,43916.61905,2303.815612,18405.0284],
					[26.02558849,30154.98187,29489.71411,16028.9048,618.7400098,41429.79982,1737.827689,17001.47435]
				],
				"experiment_net_au": [
					[1,1147,745,413,20,1479,105,579],
					[0,1144,751,411,12,1566,120,612],
					[8,1143,775,425,21,1533,135,610],
					[7,1206,812,425,31,1532,137,613],
					[5,1104,908,549,20,1610,82,651],
					[14,1151,884,568,27,1622,88,690],
					[8,1103,907,547,28,1602,86,696],
					[1,1155,857,497,24,1607,71,676]
				],
				"experiment_net_Abs600": [
					[0.343,0.305,0.281,0.287,0.309,0.296,0.318,0.285],
					[0.344,0.292,0.276,0.289,0.307,0.309,0.303,0.293],
					[0.348,0.302,0.322,0.336,0.346,0.317,0.352,0.314],
					[0.337,0.311,0.299,0.316,0.325,0.289,0.329,0.31],
					[0.293,0.293,0.247,0.28,0.308,0.311,0.325,0.286],
					[0.308,0.297,0.238,0.282,0.31,0.313,0.331,0.338],
					[0.298,0.292,0.241,0.285,0.329,0.3,0.307,0.311],
					[0.316,0.315,0.239,0.255,0.319,0.319,0.336,0.327]
				]
			}
		],
		[
			{
				"LUDOX_Abs600": [
					[0.1],
					[0.095],
					[0.094],
					[0.092]
				],
				"water_Abs600": [
					[0.081],
					[0.071],
					[0.077],
					[0.071]
				],
				"LUDOX_mean": 0.09525,
				"water_mean": 0.075,
				"net_Abs600": 0.02025,
				"reference_OD600": 0.063,
				"OD600_per_Abs600": 3.111111111,
				"Abs600_raw": [
					[1.001,0.492,0.277,0.26,0.139,0.11,0.096,0.086,0.084,0.085,0.082,0.071],
					[0.894,0.479,0.288,0.2,0.132,0.111,0.099,0.108,0.097,0.077,0.081,0.08],
					[0.916,0.536,0.254,0.192,0.136,0.114,0.108,0.12,0.127,0.08,0.084,0.101],
					[0.838,0.461,0.279,0.19,0.164,0.107,0.11,0.113,0.116,0.088,0.078,0.08]
				],
				"Abs600_mean": [0.91225,0.492,0.2745,0.2105,0.14275,0.1105,0.10325,0.10675,0.106,0.0825,0.08125,0.083],
				"Abs600_std": [0.06766769293,0.03196873473,0.01447987109,0.03328162656,0.01445394986,0.002886751346,0.006800735254,0.01468275633,0.01920069443,0.004932882862,0.0025,0.01272792206],
				"Abs600_net_mean": [0.82925,0.409,0.1915,0.1275,0.05975,0.0275,0.02025,0.02375,0.023,-0.0005,-0.00175],
				"num_particles": [235294117.6,117647058.8,58823529.41,29411764.71,14705882.35,7352941.176,3676470.588,1838235.294,919117.6471,459558.8235,229779.4118],
				"particles_per_Abs600": [283743283.3,287645620.6,307172477.3,230680507.5,246123554,267379679.1,181554103.1,77399380.8,39961636.83,-919117647.1,-131302521],
				"mean_particles_per_Abs600": 267800367.7,
				"au_raw": [
					[172680,145479,107734,67988,39771,21184,11161,5666,2895,1478,762,36],
					[176218,147559,108094,68528,38907,20561,10805,5366,2779,1411,741,35],
					[177305,149761,107315,68314,38295,20530,10539,5373,2803,1389,740,37],
					[178116,149133,107946,67264,37556,19878,10262,5400,2598,1352,712,33]
				],
				"au_mean": [176079.75,147983,107772.25,68023.5,38632.25,20538.25,10691.75,5451.25,2768.75,1407.5,738.75,35.25],
				"au_std": [2396.17506,1909.063994,338.7490467,552.8746091,938.8451683,533.3881482,383.4226345,143.9151949,124.3285298,52.9307724,20.51625372,1.707825128],
				"au_net_mean": [176044.5,147947.75,107737,67988.25,38597,20503,10656.5,5416,2733.5,1372.25,703.5],
				"uM_fluorescein": [10,5,2.5,1.25,0.625,0.3125,0.15625,0.078125,0.0390625,0.01953125,0.009765625],
				"uM_per_au": [5.680381949e-05,3.379571504e-05,2.320465578e-05,1.838552985e-05,1.619296837e-05,1.524167195e-05,1.466241261e-05,1.442485229e-05,1.429028718e-05,1.423301148e-05,1.388148543e-05],
				"mean_uM_per_au": 2.13641082e-05,
				"MEFL_per_au": 128657669.8,
				"experiment_Abs600": [
					[0.752,0.665,0.649,0.813,0.634,0.647,0.821,0.783,0.073],
					[0.816,0.699,0.7,0.886,0.685,0.631,0.863,0.814,0.074],
					[0.795,0.716,0.673,0.893,0.68,0.68,0.861,0.815,0.074],
					[0.791,0.696,0.689,0.869,0.655,0.674,0.864,0.811,0.073],
					[0.424,0.797,0.853,0.839,0.648,0.358,0.595,0.736,0.077],
					[0.443,0.806,0.871,0.854,0.668,0.359,0.624,0.754,0.079],
					[0.462,0.807,0.889,0.879,0.711,0.372,0.643,0.759,0.08],
					[0.435,0.779,0.875,0.866,0.693,0.364,0.62,0.768,0.08]
				],
				"experiment_au": [
					[227,3168,207,6054,209,3471,293,1796,162],
					[232,3230,218,6350,218,3561,304,1855,168],
					[230,3321,218,6415,218,3678,301,1864,168],
					[233,3310,223,6362,216,3629,299,1866,168],
					[761,3562,6114,5731,237,191,592,942,167],
					[775,3557,6371,5961,242,200,621,963,174],
					[821,3589,6414,6079,252,200,633,971,172],
					[794,3485,6427,6100,252,202,627,988,173]
				],
				"experiment_uM_per_OD": [
					[0.0006573744633,0.03486876105,0.000536487092,0.05467644448,0.0005753130741,0.03958713951,0.001202649139,0.01580385187],
					[0.0005923048865,0.03364297678,0.0005484852059,0.05228079926,0.0005619504728,0.04183096769,0.001183671394,0.01565498334],
					[0.000590507845,0.03372548389,0.0005732082452,0.05237895758,0.0005665870279,0.03977440936,0.001160502701,0.01571726179],
					[0.0006216674938,0.03463278214,0.0006131281052,0.05343519273,0.0005663533838,0.03954543655,0.001137271246,0.01579976294],
					[0.011755097,0.03237997649,0.05262661833,0.05014197048,0.0008418431427,0.0005865083084,0.005634150156,0.008075799625],
					[0.01133815358,0.03195485372,0.05373107894,0.05127681324,0.0007927985822,0.0006376532294,0.005632228524,0.008026800652],
					[0.01166676851,0.03227600803,0.0529839692,0.05076792795,0.0008706224758,0.0006584827869,0.005622918353,0.008080649172],
					[0.01201247492,0.0325373665,0.05402067359,0.05178233477,0.0008849849061,0.0007012112978,0.005773395906,0.008134641489]
				],
				"experiment_MEFL_per_particle": [
					[45.99049613,2439.449218,37.53310922,3825.212186,40.2494091,2769.551128,84.13839244,1105.651389],
					[41.43817126,2353.692271,38.37250783,3657.610738,39.31454976,2926.531323,82.81069269,1095.236415],
					[41.31244865,2359.464541,40.10215342,3664.477981,39.63892723,2782.652692,81.18979052,1099.59347],
					[43.49240511,2422.939925,42.89498197,3738.373122,39.62258128,2766.633552,79.56449752,1105.365324],
					[822.3969338,2265.331659,3681.804545,3507.976394,58.89608732,41.03263755,394.1701046,564.9900508],
					[793.227205,2235.589696,3759.073581,3587.370992,55.4648867,44.61078125,394.0356655,561.5620395],
					[816.2173951,2258.057934,3706.805126,3551.76893,60.90951481,46.06803543,393.3843177,565.3293293],
					[840.4033199,2276.342803,3779.333878,3622.737724,61.91432307,49.05735966,403.9118598,569.1066793]
				],
				"experiment_net_au": [
					[65,3006,45,5892,47,3309,131,1634],
					[64,3062,50,6182,50,3393,136,1687],
					[62,3153,50,6247,50,3510,133,1696],
					[65,3142,55,6194,48,3461,131,1698],
					[594,3395,5947,5564,70,24,425,775],
					[601,3383,6197,5787,68,26,447,789],
					[649,3417,6242,5907,80,28,461,799],
					[621,3312,6254,5927,79,29,454,815]
				],
				"experiment_net_Abs600": [
					[0.679,0.592,0.576,0.74,0.561,0.574,0.748,0.71],
					[0.742,0.625,0.626,0.812,0.611,0.557,0.789,0.74],
					[0.721,0.642,0.599,0.819,0.606,0.606,0.787,0.741],
					[0.718,0.623,0.616,0.796,0.582,0.601,0.791,0.738],
					[0.347,0.72,0.776,0.762,0.571,0.281,0.518,0.659],
					[0.364,0.727,0.792,0.775,0.589,0.28,0.545,0.675],
					[0.382,0.727,0.809,0.799,0.631,0.292,0.563,0.679],
					[0.355,0.699,0.795,0.786,0.613,0.284,0.54,0.688]
				]
			}
		],
		[
			{
				"LUDOX_Abs600": [
					[0.05059999973],
					[0.05079999939],
					[0.05169999972],
					[0.05050000176]
				],
				"water_Abs600": [
					[0.03720000014],
					[0.0353],
					[0.03310000151],
					[0.03460000083]
				],
				"LUDOX_mean": 0.05090000015,
				"water_mean": 0.03505000062,
				"net_Abs600": 0.01584999953,
				"reference_OD600": 0.074,
				"OD600_per_Abs600": 4.668769855,
				"Abs600_raw": [
					[1.133700013,0.8540999889,0.8123999834,0.3323000073,0.2125999928,0.1379999965,0.08519999683,0.05629999936,0.0485999994,0.04039999843,0.03770000115,0.03770000115],
					[1.174700022,0.7160999775,0.840200007,0.5273000002,0.1738999933,0.1137000024,0.07289999723,0.05079999939,0.04600000009,0.03990000114,0.03999999911,0.03779999912],
					[1.106099963,0.715200007,0.704400003,0.4156000018,0.1693000048,0.1295000017,0.07389999926,0.05090000108,0.04160000011,0.03860000148,0.03920000046,0.04100000113],
					[1.046800017,0.6376000047,0.4943999946,0.315200001,0.1607999951,0.1097000018,0.07119999826,0.04459999874,0.03990000114,0.03599999845,0.03319999948,0.03770000115]
				],
				"Abs600_mean": [1.115325004,0.7307499945,0.712849997,0.3976000026,0.1791499965,0.1227250006,0.0757999979,0.05064999964,0.04402500018,0.03872499987,0.03752500005,0.03855000064],
				"Abs600_std": [0.05367745916,0.0900898937,0.1569713676,0.09695349227,0.02295074197,0.01329570516,0.006365007862,0.00478225917,0.003988629042,0.001968714088,0.003036857039,0.001634013766],
				"Abs600_net_mean": [1.076775003,0.6921999939,0.6742999963,0.3590500019,0.1405999959,0.08417499997,0.03724999726,0.012099999,0.005474999547,0.0001749992371,-0.001025000587],
				"num_particles": [235294117.6,117647058.8,58823529.41,29411764.71,14705882.35,7352941.176,3676470.588,1838235.294,919117.6471,459558.8235,229779.4118],
				"particles_per_Abs600": [218517440.5,169961080.4,87236437.39,81915511.9,104593760.9,87353028.56,98697204.26,151920284.8,167875383.2,2626061869,-224174907.5],
				"mean_particles_per_Abs600": 106211963.8,
				"au_raw": [
					[52562,30520,14504,7014,3639,1748,910,454,210,129,64,11],
					[52786,30909,15261,7236,3703,1828,891,432,241,129,67,12],
					[56014,33588,17340,7358,3063,1728,773,452,226,120,66,9],
					[55236,30677,16374,7984,3808,1923,939,482,250,142,72,10]
				],
				"au_mean": [54149.5,31423.5,15869.75,7398,3553.25,1806.75,878.25,455,231.75,130,67.25,10.5],
				"au_std": [1735.524032,1451.820122,1245.224578,415.8108544,334.1759766,88.72945772,72.88975694,20.55885859,17.55704987,9.055385138,3.403429643,1.290994449],
				"au_net_mean": [54139,31413,15859.25,7387.5,3542.75,1796.25,867.75,444.5,221.25,119.5,56.75],
				"uM_fluorescein": [10,5,2.5,1.25,0.625,0.3125,0.15625,0.078125,0.0390625,0.01953125,0.009765625],
				"uM_per_au": [0.0001847097287,0.0001591697705,0.0001576367104,0.0001692047377,0.0001764166255,0.000173973556,0.0001800633823,0.0001757592801,0.0001765536723,0.0001634414226,0.0001720814978],
				"mean_uM_per_au": 0.00016728028,
				"MEFL_per_au": 1007385416,
				"experiment_Abs600": [
					[0.2470999956,0.2457000017,0.1465000063,0.2425999939,0.2046999931,0.09920000285,0.2124000043,0.215200007,0.03840000182],
					[0.2451000065,0.2409999967,0.1536000073,0.2434999943,0.2154999971,0.09359999746,0.2201000005,0.2046000063,0.03799999878],
					[0.2467000037,0.2409999967,0.1541000009,0.2535000145,0.2138999999,0.09200000018,0.212500006,0.2025000006,0.04120000079],
					[0.2390999943,0.2314999998,0.150000006,0.2436999977,0.2050999999,0.08850000054,0.208100006,0.1979999989,0.03269999847],
					[0.2345000058,0.2556000054,0.2118999958,0.2480999976,0.2536999881,0.2062000036,0.261500001,0.2252999991,0.03889999911],
					[0.2603999972,0.2684000134,0.2356999964,0.2630999982,0.2745999992,0.1958000064,0.2797999978,0.2301999927,0.03860000148],
					[0.2531999946,0.2639999986,0.2202000022,0.2515999973,0.2642999887,0.1922000051,0.2675999999,0.2322999984,0.04100000113],
					[0.2524999976,0.2606999874,0.2240999937,0.2612000108,0.2682000101,0.1844000071,0.2632000148,0.2281000018,0.0335999988]
				],
				"experiment_au": [
					[564,2645,2277,2692,517,6432,4002,1131,465],
					[569,2742,2536,2759,585,6076,4277,1114,452],
					[592,2672,2449,2844,565,5808,4207,1094,453],
					[582,2718,2577,2927,590,6399,4286,1126,468],
					[506,2577,3731,2690,548,7511,4772,1171,466],
					[570,2772,4227,2903,603,7621,5307,1230,475],
					[558,2662,3997,2762,575,7373,5061,1243,486],
					[572,2756,4160,2997,625,7555,5278,1299,473]
				],
				"experiment_uM_per_OD": [
					[0.01699632548,0.3767900905,0.6005853884,0.3907570091,0.01120349173,3.516371342,0.7283298108,0.1349690642],
					[0.02024174864,0.404186431,0.6459250526,0.4022333338,0.02684698798,3.624205469,0.7525992311,0.1423722188],
					[0.02423512413,0.3979276417,0.6334449461,0.40352629,0.02323635314,3.776922286,0.7851979787,0.1423855586],
					[0.01978961968,0.4055163936,0.6442001485,0.4175594874,0.02535507189,3.808342415,0.7799173776,0.142624889],
					[0.007327121727,0.3490370988,0.6762065474,0.3809038712,0.01367797729,1.508784888,0.6930924095,0.1355144135],
					[0.01534632363,0.3581403296,0.6820535873,0.3875026029,0.01943301794,1.628743657,0.7177809195,0.141186687],
					[0.01215708382,0.3496200364,0.7019967513,0.3872185725,0.01428050575,1.632001529,0.7233916242,0.141782685],
					[0.01620435377,0.360189526,0.6934584586,0.3973373132,0.02321442013,1.682661808,0.7498316342,0.1521607764]
				],
				"experiment_MEFL_per_particle": [
					[4499.196683,99742.3077,158984.4694,103439.5724,2965.741795,930839.2158,192800.4423,35728.45005],
					[5358.311622,106994.5532,170986.597,106477.5374,7106.823144,959384.6181,199224.9424,37688.18239],
					[6415.421396,105337.7524,167682.915,106819.8034,6151.030887,999811.1794,207854.3475,37691.71365],
					[5238.625921,107346.6153,170529.9875,110534.6131,6711.889315,1008128.586,206456.4887,37755.06821],
					[1939.605229,92395.65101,179002.5885,100831.2906,3620.777334,399399.2685,183472.5438,35872.81265],
					[4062.415047,94805.42045,180550.3926,102578.0795,5144.227791,431154.2555,190007.9836,37374.35335],
					[3218.172732,92549.96383,185829.6641,102502.8921,3780.276165,432016.6659,191493.226,37532.12344],
					[4289.549223,95347.87522,183569.4428,105181.4831,6145.224873,445427.2447,198492.3157,40279.36871]
				],
				"experiment_net_au": [
					[99,2180,1812,2227,52,5967,3537,666],
					[117,2290,2084,2307,133,5624,3825,662],
					[139,2219,1996,2391,112,5355,3754,641],
					[114,2250,2109,2459,122,5931,3818,658],
					[40,2111,3265,2224,82,7045,4306,705],
					[95,2297,3752,2428,128,7146,4832,755],
					[72,2176,3511,2276,89,6887,4575,757],
					[99,2283,3687,2524,152,7082,4805,826]
				],
				"experiment_net_Abs600": [
					[0.2086999938,0.2072999999,0.1081000045,0.2041999921,0.1662999913,0.06080000103,0.1740000024,0.1768000051],
					[0.2071000077,0.2029999979,0.1156000085,0.2054999955,0.1774999984,0.05559999868,0.1821000017,0.1666000076],
					[0.205500003,0.1997999959,0.1129000001,0.2123000138,0.1726999991,0.05079999939,0.1713000052,0.1612999998],
					[0.2063999958,0.1988000013,0.1173000075,0.2109999992,0.1724000014,0.05580000207,0.1754000075,0.1653000005],
					[0.1956000067,0.2167000063,0.1729999967,0.2091999985,0.214799989,0.1673000045,0.2226000018,0.1864],
					[0.2217999958,0.229800012,0.1970999949,0.2244999968,0.2359999977,0.1572000049,0.2411999963,0.1915999912],
					[0.2121999934,0.2229999974,0.1792000011,0.2105999961,0.2232999876,0.1512000039,0.2265999988,0.1912999973],
					[0.2188999988,0.2270999886,0.1904999949,0.227600012,0.2346000113,0.1508000083,0.229600016,0.194500003]
				]
			}
		],
		[
			{
				"LUDOX_Abs600": [
					[0.0542],
					[0.0542],
					[0.0524],
					[0.0515]
				],
				"water_Abs600": [
					[0.0346],
					[0.0332],
					[0.0362],
					[0.0364]
				],
				"LUDOX_mean": 0.053075,
				"water_mean": 0.0351,
				"net_Abs600": 0.017975,
				"reference_OD600": 0.063,
				"OD600_per_Abs600": 3.504867872,
				"Abs600_raw": [
					[0.6496,0.3815,0.2243,0.1307,0.0802,0.0554,0.0488,0.0395,0.0369,0.0374,0.0368,0.0338],
					[0.638,0.3621,0.2205,0.1248,0.0822,0.0562,0.0463,0.0406,0.0396,0.0401,0.0334,0.0351],
					[0.6381,0.3719,0.2109,0.1325,0.0902,0.0556,0.0438,0.0403,0.0381,0.0372,0.0355,0.0353],
					[0.6266,0.3543,0.1955,0.1138,0.0758,0.0559,0.0442,0.0384,0.0353,0.0371,0.0371,0.0319]
				],
				"Abs600_mean": [0.638075,0.36745,0.2128,0.12545,0.0821,0.055775,0.045775,0.0397,0.037475,0.03795,0.0357,0.034025],
				"Abs600_std": [0.009389843804,0.01181453907,0.01283796453,0.008434255549,0.006025501362,0.00035,0.002295466547,0.0009831920803,0.001822772613,0.001438749457,0.001683250823,0.001564981363],
				"Abs600_net_mean": [0.60405,0.333425,0.178775,0.091425,0.048075,0.02175,0.01175,0.005675,0.00345,0.003925,0.001675],
				"num_particles": [235294117.6,117647058.8,58823529.41,29411764.71,14705882.35,7352941.176,3676470.588,1838235.294,919117.6471,459558.8235,229779.4118],
				"particles_per_Abs600": [389527551.8,352844144.3,329036662.9,321703743,305894588.7,338066261,312891113.9,323918113.5,266410912.2,117085050.6,137181738.4],
				"mean_particles_per_Abs600": 329509080,
				"au_raw": [
					[2278663424,1191020544,652065216,342582208,162857216,85213000,43964376,20737152,11556789,6062000,3128922,166625],
					[2480421632,1427580416,641280192,334174176,169911232,86682264,42785084,20854776,11089631,5950536,3215285,205009],
					[2337116672,1263191680,628981888,328321408,169767296,83276288,42267344,20201982,11319604,5767142,2938107,175519],
					[2493896704,1246165376,662544448,332787360,166785392,76864368,39869868,20840360,9961427,5435864,2673338,177246]
				],
				"au_mean": [2397524608,1281989504,646217936,334466288,167330284,83008980,42221668,20658567.5,10981862.75,5803885.5,2988913,181099.75],
				"au_std": [106358822.3,101831219.3,14401485.39,5959078.125,3311875.838,4327371.4,1721193.22,308864.6581,706520.2192,273812.2066,240149.6983,16604.88666],
				"au_net_mean": [2397343508,1281808404,646036836.2,334285188.2,167149184.2,82827880.25,42040568.25,20477467.75,10800763,5622785.75,2807813.25],
				"uM_fluorescein": [10,5,2.5,1.25,0.625,0.3125,0.15625,0.078125,0.0390625,0.01953125,0.009765625],
				"uM_per_au": [4.171283742e-09,3.900738974e-09,3.869748379e-09,3.739322124e-09,3.739174695e-09,3.772884191e-09,3.716648145e-09,3.815168992e-09,3.616642639e-09,3.473589581e-09,3.478017991e-09],
				"mean_uM_per_au": 3.804373673e-09,
				"MEFL_per_au": 22910.47429,
				"experiment_Abs600": [
					[0.3928,0.4598,0.4412,0.4059,0.4343,0.4015,0.4727,0.44,0.039],
					[0.405,0.4594,0.4295,0.4157,0.4137,0.4064,0.443,0.4374,0.0389],
					[0.4023,0.4552,0.4318,0.4053,0.3986,0.381,0.4423,0.4222,0.0382],
					[0.3996,0.4563,0.4005,0.3777,0.3745,0.3652,0.4071,0.4325,0.0393],
					[0.3394,0.4441,0.4457,0.4116,0.372,0.2861,0.4199,0.3969,0.039],
					[0.3574,0.4362,0.4212,0.4023,0.3603,0.2616,0.425,0.4049,0.0377],
					[0.3504,0.4171,0.419,0.4208,0.3706,0.2674,0.4038,0.3987,0.0386],
					[0.3318,0.3918,0.3878,0.3872,0.3604,0.262,0.406,0.3827,0.0386]
				],
				"experiment_au": [
					[5130202,19510626,82854080,25518338,5821709,118868536,10248730,11985297,5301518],
					[5225516,20420948,87734056,27882122,5568114,123872216,9317424,12059593,5733560],
					[5208618,21002878,91492288,26950178,5585292,118091920,9707638,12287040,6372146],
					[5376854,21726740,92701976,26809170,5457563,119420296,9104389,12871284,5761713],
					[4850840,19704018,35184256,25197202,5896642,90461056,12712123,10719569,6151068],
					[5084748,19556320,33029662,24484630,5946357,79963328,14020416,11451561,5468198],
					[5207347,18696034,33171598,26348098,5773767,84450280,13477762,11812368,5708612],
					[5602858,18069536,32133408,24878932,6227051,83293144,13844957,11146806,5634100]
				],
				"experiment_uM_per_OD": [
					[-0.0005255954709,0.03665241551,0.2092982516,0.05981039214,0.00142839242,0.3400601395,0.01238176669,0.01809211027],
					[-0.001506305684,0.03791316884,0.2278745151,0.06380374312,-0.0004791463748,0.3489363385,0.009626627949,0.01723116514],
					[-0.003468707483,0.03808390888,0.2347409008,0.06084585118,-0.002369850184,0.3537535057,0.008959475167,0.01671965296],
					[-0.001159441663,0.04155708911,0.2612671003,0.067511972,-0.0009849072356,0.378555355,0.009864931534,0.01962643425],
					[-0.0046981957,0.0363147543,0.07748757524,0.05548498872,-0.0008293326698,0.3703546478,0.0186970988,0.01385554276],
					[-0.001301899988,0.03837393144,0.07800966833,0.05661400614,0.001608864573,0.3611480764,0.02396860636,0.01768700083],
					[-0.00174502956,0.03724505206,0.07836439128,0.05861647691,0.0002130203935,0.3735597769,0.02309161217,0.01839863315],
					[-0.0001156608499,0.03821658172,0.08237052141,0.05992364998,0.002000065798,0.377329177,0.02425832743,0.01738968344]
				],
				"experiment_MEFL_per_particle": [
					[-33.66718385,2347.782048,13406.66559,3831.173553,91.49612748,21782.65961,793.1179749,1158.895836],
					[-96.48688623,2428.540001,14596.57402,4086.968912,-30.69187233,22351.22734,616.6366929,1103.747724],
					[-222.189153,2439.476808,15036.40252,3897.50021,-151.8015018,22659.7925,573.9020108,1070.98265],
					[-74.26840182,2661.952465,16735.5466,4324.500683,-63.08854396,24248.48279,631.9013043,1257.177443],
					[-300.944409,2326.153053,4963.491099,3554.108472,-53.12316602,23723.1839,1197.648567,887.5211666],
					[-83.39361481,2458.054295,4996.933936,3626.428039,103.0563282,23133.45406,1535.316648,1132.946423],
					[-111.7784195,2385.74357,5019.655827,3754.696936,13.64508857,23928.48946,1479.140509,1178.530256],
					[-7.40869226,2447.975209,5276.269757,3838.428321,128.1148462,24169.93958,1553.874823,1113.901663]
				],
				"experiment_net_au": [
					[-171316,14209108,77552562,20216820,520191,113567018,4947212,6683779],
					[-508044,14687388,82000496,22148562,-165446,118138656,3583864,6326033],
					[-1163528,14630732,85120142,20578032,-786854,111719774,3335492,5914894],
					[-384859,15965027,86940263,21047457,-304150,113658583,3342676,7109571],
					[-1300228,13552950,29033188,19046134,-254426,84309988,6561055,4568501],
					[-383450,14088122,27561464,19016432,478159,74495130,8552218,5983363],
					[-501265,12987422,27462986,20639486,65155,78741668,7769150,6103756],
					[-31242,12435436,26499308,19244832,592951,77659044,8210857,5512706]
				],
				"experiment_net_Abs600": [
					[0.3538,0.4208,0.4022,0.3669,0.3953,0.3625,0.4337,0.401],
					[0.3661,0.4205,0.3906,0.3768,0.3748,0.3675,0.4041,0.3985],
					[0.3641,0.417,0.3936,0.3671,0.3604,0.3428,0.4041,0.384],
					[0.3603,0.417,0.3612,0.3384,0.3352,0.3259,0.3678,0.3932],
					[0.3004,0.4051,0.4067,0.3726,0.333,0.2471,0.3809,0.3579],
					[0.3197,0.3985,0.3835,0.3646,0.3226,0.2239,0.3873,0.3672],
					[0.3118,0.3785,0.3804,0.3822,0.332,0.2288,0.3652,0.3601],
					[0.2932,0.3532,0.3492,0.3486,0.3218,0.2234,0.3674,0.3441]
				]
			}
		],
		[
			{
				"LUDOX_Abs600": [
					[0.0461],
					[0.0476],
					[0.0486],
					[0.0491]
				],
				"water_Abs600": [
					[0.0331],
					[0.0334],
					[0.0341],
					[0.0349]
				],
				"LUDOX_mean": 0.04785,
				"water_mean": 0.033875,
				"net_Abs600": 0.013975,
				"reference_OD600": 0.063,
				"OD600_per_Abs600": 4.508050089,
				"Abs600_raw": [
					[0.6772,0.3284,0.2699,0.1139,0.0514,0.0418,0.0401,0.0415,0.0341,0.0388,0.0299,0.0283],
					[0.6167,0.3309,0.1912,0.109,0.0722,0.0535,0.0431,0.037,0.0343,0.0348,0.0336,0.0278],
					[0.6211,0.3562,0.1988,0.1165,0.0733,0.0529,0.0427,0.0402,0.0342,0.0329,0.0302,0.0278],
					[0.6266,0.3562,0.1981,0.118,0.0761,0.058,0.0474,0.0396,0.0349,0.0329,0.0325,0.0292]
				],
				"Abs600_mean": [0.6354,0.342925,0.2145,0.11435,0.06825,0.05155,0.043325,0.039575,0.034375,0.03485,0.03155,0.028275],
				"Abs600_std": [0.02815942708,0.01536258984,0.0370922274,0.003948417404,0.01135267957,0.00688694417,0.003024758944,0.001890987396,0.0003593976442,0.002781486413,0.001793506807,0.000660176744],
				"Abs600_net_mean": [0.607125,0.31465,0.186225,0.086075,0.039975,0.023275,0.01505,0.0113,0.0061,0.006575,0.003275],
				"num_particles": [235294117.6,117647058.8,58823529.41,29411764.71,14705882.35,7352941.176,3676470.588,1838235.294,919117.6471,459558.8235,229779.4118],
				"particles_per_Abs600": [387554651.3,373898168.8,315873429.5,341699270.5,367876981.9,315915840,244283760,162675689.7,150675024.1,69894878.1,70161652.45],
				"mean_particles_per_Abs600": 343052738.2,
				"au_raw": [
					[40002,33091,22725,13375,6848,2913,1687,757,399,199,445,16],
					[40679,36539,24771,15864,7649,3699,1973,857,426,224,476,14],
					[41346,38150,28308,17069,9569,4524,2195,1190,527,298,597,18],
					[42554,39219,29638,17610,7936,5323,2477,1333,645,342,836,21]
				],
				"au_mean": [41145.25,36749.75,26360.5,15979.5,8000.5,4114.75,2083,1034.25,499.25,265.75,588.5,17.25],
				"au_std": [1087.701974,2676.363375,3176.902737,1883.463211,1142.535339,1039.936657,335.0104476,271.9036288,111.6971351,65.96147866,177.5546864,2.986078811],
				"au_net_mean": [41128,36732.5,26343.25,15962.25,7983.25,4097.5,2065.75,1017,482,248.5,571.25],
				"uM_fluorescein": [10,5,2.5,1.25,0.625,0.3125,0.15625,0.078125,0.0390625,0.01953125,0.009765625],
				"uM_per_au": [0.0002431433573,0.0001361192405,9.490097084e-05,7.830976209e-05,7.828891742e-05,7.626601586e-05,7.563838799e-05,7.681907571e-05,8.104253112e-05,7.859657948e-05,1.7095186e-05],
				"mean_uM_per_au": 9.277698133e-05,
				"MEFL_per_au": 558716053.9,
				"experiment_Abs600": [
					[0.4864,0.383,0.0358,0.4492,0.4731,0.0595,0.0359,0.3755,0.0338],
					[0.5532,0.4284,0.0363,0.4098,0.4936,0.0599,0.036,0.4202,0.0343],
					[0.5427,0.4265,0.0361,0.4475,0.487,0.066,0.0359,0.4463,0.035],
					[0.5443,0.4456,0.0374,0.4203,0.4916,0.0656,0.0384,0.4416,0.0337],
					[0.4775,0.489,0.0341,0.4299,0.4559,0.157,0.0454,0.4502,0.0332],
					[0.4911,0.4683,0.0345,0.4155,0.4375,0.1524,0.0467,0.4325,0.0343],
					[0.5053,0.4901,0.0343,0.4086,0.4332,0.1545,0.0457,0.4351,0.0348],
					[0.4825,0.4667,0.0344,0.4006,0.4465,0.1516,0.0454,0.4504,0.0347]
				],
				"experiment_au": [
					[4471,23594,4400,42202,4557,8086,4129,18674,3146],
					[4843,25174,4642,38642,4742,8246,4075,20042,3495],
					[4839,25704,5018,38777,4738,8510,4193,20779,3457],
					[4752,26567,4767,37472,4820,8782,4397,20783,3598],
					[3698,28150,3409,38468,4551,22152,4622,20573,3386],
					[3890,28180,3469,38062,4379,21414,4607,19966,3456],
					[3928,27612,3497,36919,4294,21243,4433,19724,3333],
					[3766,27532,3394,34919,4258,20639,4170,19432,3273]
				],
				"experiment_uM_per_OD": [
					[0.06024941489,1.20511393,12.90384227,1.93496349,0.06610241334,3.955900236,9.633536076,0.9352377934],
					[0.05346354185,1.132098762,11.80279672,1.926326171,0.05587551166,3.819412544,7.021510945,0.8824619596],
					[0.05602119706,1.169475676,29.20530344,1.7621718,0.05832600086,3.354587384,16.8301044,0.8667439716],
					[0.04651323045,1.147629757,6.502259413,1.80325082,0.05492272382,3.344458526,3.498649419,0.8670563758],
					[0.01445206099,1.118144622,0.5259407624,1.820009474,0.05672117025,3.119626295,2.085019615,0.8482337081],
					[0.01955307829,1.17241269,1.337718896,1.868314638,0.0471121238,3.129389165,1.910315693,0.8532913096],
					[0.02602608495,1.097449765,-6.75033535,1.849142973,0.04964271929,3.079306654,2.076910071,0.8426968396],
					[0.02265762241,1.15568813,-8.300717249,1.779950477,0.04922677596,3.057291089,1.725282314,0.7999925846]
				],
				"experiment_MEFL_per_particle": [
					[4767.948863,95368.91938,1021169.42,153126.914,5231.136719,313057.4806,762367.6921,74011.77226],
					[4230.936251,89590.72906,934036.1445,152443.3838,4421.811942,302256.2747,555660.2531,69835.25907],
					[4433.341026,92548.62028,2311215.696,139452.7241,4615.735937,265471.4761,1331881.434,68591.38702],
					[3680.910506,90819.80311,514568.3229,142703.5883,4346.411315,264669.9102,276872.0916,68616.1097],
					[1143.690572,88486.44242,41621.29482,144029.8154,4488.734699,246877.3958,165001.883,67126.54308],
					[1547.369009,92781.04627,105862.8586,147852.5338,3728.305039,247649.9986,151176.365,67526.78573],
					[2059.622361,86848.71659,-534200.2709,146335.3487,3928.568392,243686.6264,164360.1192,66688.37275],
					[1793.052849,91457.51731,-656892.6096,140859.6726,3895.651948,241944.384,136533.4064,63308.89257]
				],
				"experiment_net_au": [
					[1325,20448,1254,39056,1411,4940,983,15528],
					[1348,21679,1147,35147,1247,4751,580,16547],
					[1382,22247,1561,35320,1281,5053,736,17322],
					[1154,22969,1169,33874,1222,5184,799,17185],
					[312,24764,23,35082,1165,18766,1236,17187],
					[434,24724,13,34606,923,17958,1151,16510],
					[595,24279,164,33586,961,17910,1100,16391],
					[493,24259,121,31646,985,17366,897,16159]
				],
				"experiment_net_Abs600": [
					[0.4526,0.3492,0.002,0.4154,0.4393,0.0257,0.0021,0.3417],
					[0.5189,0.3941,0.002,0.3755,0.4593,0.0256,0.0017,0.3859],
					[0.5077,0.3915,0.0011,0.4125,0.452,0.031,0.0009,0.4113],
					[0.5106,0.4119,0.0037,0.3866,0.4579,0.0319,0.0047,0.4079],
					[0.4443,0.4558,0.0009,0.3967,0.4227,0.1238,0.0122,0.417],
					[0.4568,0.434,0.0002,0.3812,0.4032,0.1181,0.0124,0.3982],
					[0.4705,0.4553,-0.0005,0.3738,0.3984,0.1197,0.0109,0.4003],
					[0.4478,0.432,-0.0003,0.3659,0.4118,0.1169,0.0107,0.4157]
				]
			}
		],
		[
			{
				"LUDOX_Abs600": [
					[0.081],
					[0.09],
					[0.093],
					[0.084]
				],
				"water_Abs600": [
					[0.037],
					[0.036],
					[0.038],
					[0.037]
				],
				"LUDOX_mean": 0.087,
				"water_mean": 0.037,
				"net_Abs600": 0.05,
				"reference_OD600": 0.063,
				"OD600_per_Abs600": 1.26,
				"Abs600_raw": [
					[0.965,0.383,0.337,0.173,0.102,0.078,0.056,0.053,0.048,0.048,0.038,0.037],
					[0.935,0.424,0.342,0.178,0.104,0.078,0.056,0.053,0.054,0.043,0.042,0.039],
					[0.922,0.59,0.257,0.193,0.107,0.079,0.064,0.052,0.042,0.047,0.04,0.038],
					[0.931,0.486,0.199,0.195,0.105,0.084,0.068,0.059,0.044,0.044,0.039,0.042]
				],
				"Abs600_mean": [0.93825,0.47075,0.28375,0.18475,0.1045,0.07975,0.061,0.05425,0.047,0.0455,0.03975,0.039],
				"Abs600_std": [0.01864358692,0.09007173067,0.06862154666,0.01090489187,0.002081665999,0.002872281323,0.006,0.003201562119,0.005291502622,0.002380476143,0.001707825128,0.002160246899],
				"Abs600_net_mean": [0.89925,0.43175,0.24475,0.14575,0.0655,0.04075,0.022,0.01525,0.008,0.0065,0.00075],
				"num_particles": [235294117.6,117647058.8,58823529.41,29411764.71,14705882.35,7352941.176,3676470.588,1838235.294,919117.6471,459558.8235,229779.4118],
				"particles_per_Abs600": [261655955.1,272488845,240341284.6,201795984.3,224517287.8,180440274.3,167112299.5,120540019.3,114889705.9,70701357.47,306372549],
				"mean_particles_per_Abs600": 223916735.2,
				"au_raw": [
					[238900000,120800000,55450000,37850000,12260000,8709000,4387000,2444000,1322000,735900,446400,91290],
					[243400000,124700000,65840000,30830000,15100000,7731000,4124000,2002000,1083000,588200,334200,91940],
					[331300000,127900000,59980000,3004000,15980000,7429000,3856000,2029000,1004000,547500,329500,92510],
					[231900000,119100000,62200000,31030000,12980000,8291000,4207000,2180000,1076000,608500,324200,93260]
				],
				"au_mean": [261375000,123125000,60867500,25678500,14080000,8040000,4143500,2163750,1121250,620025,358575,92250],
				"au_std": [46856189.56,3953374.086,4345046.03,15464527.87,1748599.44,571362.1152,220877.7943,202587.224,138514.4397,81307.12863,58692.3263,837.7350416],
				"au_net_mean": [261282750,123032750,60775250,25586250,13987750,7947750,4051250,2071500,1029000,527775,266325],
				"uM_fluorescein": [10,5,2.5,1.25,0.625,0.3125,0.15625,0.078125,0.0390625,0.01953125,0.009765625],
				"uM_per_au": [3.827271414e-08,4.06395858e-08,4.113516604e-08,4.885436514e-08,4.468195385e-08,3.931930421e-08,3.85683431e-08,3.771421675e-08,3.796161322e-08,3.700677372e-08,3.666807472e-08],
				"mean_uM_per_au": 4.292607501e-08,
				"MEFL_per_au": 258506.872,
				"experiment_Abs600": [
					[0.6627,0.5962,0.6172,0.593,0.5952,0.4466,0.5741,0.5291,0.0765],
					[0.6711,0.514,0.6127,0.5404,0.5997,0.4453,0.584,0.5378,0.0805],
					[0.673,0.5914,0.5493,0.5954,0.5994,0.441,0.5782,0.5343,0.0766],
					[0.6676,0.587,0.5975,0.5964,0.6047,0.4405,0.5728,0.537,0.0815],
					[0.6149,0.5125,0.5035,0.5197,0.5238,0.5035,0.5188,0.4838,0.074],
					[0.5553,0.5177,0.4644,0.5166,0.497,0.5132,0.5037,0.4877,0.0831],
					[0.5619,0.5133,0.5571,0.4828,0.4751,0.4707,0.4956,0.4937,0.0791],
					[0.5649,0.5209,0.4907,0.5085,0.5166,0.4808,0.5028,0.4777,0.0816]
				],
				"experiment_au": [
					[2111937,12891237,14353526,21699605,2192176,13535858,2361938,12009041,1630656],
					[2135510,14321295,16186659,22032739,2361725,14668726,2461144,12813059,1637501],
					[2181437,14626989,16356326,33689491,2426301,15614866,2507046,12791146,1674549],
					[2182719,14702022,16781652,23215922,2416924,15075037,2512929,13050481,1677244],
					[2085854,12351705,28897638,17495717,2189926,2379389,8261124,8806103,1684438],
					[2083812,13263740,28745838,18346103,2248632,2329459,7637294,7542844,1650068],
					[2105429,12683726,28517142,16860824,2236213,2504647,8746546,8520595,1672404],
					[2129585,13410702,28500567,18040886,2334088,2388129,8789107,7975764,1605809]
				],
				"experiment_uM_per_OD": [
					[0.02797071305,0.7381739536,0.8016399552,1.323746846,0.03688073915,1.095893418,0.05006741244,0.7812065263],
					[0.02872727182,0.99680616,0.9313515142,1.510831403,0.04752136031,1.216973297,0.05573014486,0.8325659599],
					[0.02895509606,0.8571635324,1.058141277,2.102342098,0.04898799313,1.303301564,0.05654260124,0.8274496649],
					[0.02938181328,0.8778085463,0.9972513701,1.425104747,0.0481644689,1.271421204,0.05794907097,0.8506410617],
					[0.02528298416,0.8287703451,2.158574689,1.208578887,0.03828617975,0.05512411766,0.5037243715,0.5920525033],
					[0.03129378774,0.9103962691,2.420947251,1.312124001,0.04926809858,0.05381470722,0.4849612277,0.496186209],
					[0.03055598892,0.8639732149,1.913294874,1.281753416,0.04850510547,0.07240325697,0.5786412662,0.5627262853],
					[0.03692150832,0.915485535,2.239694566,1.311584342,0.05703732709,0.06676433621,0.5810134098,0.5478758493]
				],
				"experiment_MEFL_per_particle": [
					[947.8474415,25014.60338,27165.2846,44857.99341,1249.782735,37136.6926,1696.641366,26472.85416],
					[973.4850538,33778.90892,31560.83824,51197.75377,1610.362943,41239.74328,1888.535166,28213.27842],
					[981.2053656,29046.81978,35857.38055,71242.35895,1660.062933,44165.16127,1916.066989,28039.90183],
					[995.6655913,29746.42024,33793.99581,48292.72269,1632.156053,43084.82708,1963.728224,28825.79191],
					[856.767999,28084.6559,73147.92056,40955.28075,1297.409096,1867.998638,17069.7778,20062.96549],
					[1060.456935,30850.72493,82038.97605,44464.12844,1669.554906,1823.626465,16433.94854,16814.33104],
					[1035.455045,29277.58044,64836.08939,43434.9562,1643.699252,2453.539234,19608.49703,19069.18386],
					[1251.164285,31023.18559,75896.84112,44445.84093,1932.831832,2262.452343,19688.88219,18565.94507]
				],
				"experiment_net_au": [
					[481281,11260581,12722870,20068949,561520,11905202,731282,10378385],
					[498009,12683794,14549158,20395238,724224,13031225,823643,11175558],
					[506888,12952440,14681777,32014942,751752,13940317,832497,11116597],
					[505475,13024778,15104408,21538678,739680,13397793,835685,11373237],
					[401416,10667267,27213200,15811279,505488,694951,6576686,7121665],
					[433744,11613672,27095770,16696035,598564,679391,5987226,5892776],
					[433025,11011322,26844738,15188420,563809,832243,7074142,6848191],
					[523776,11804893,26894758,16435077,728279,782320,7183298,6369955]
				],
				"experiment_net_Abs600": [
					[0.5862,0.5197,0.5407,0.5165,0.5187,0.3701,0.4976,0.4526],
					[0.5906,0.4335,0.5322,0.4599,0.5192,0.3648,0.5035,0.4573],
					[0.5964,0.5148,0.4727,0.5188,0.5228,0.3644,0.5016,0.4577],
					[0.5861,0.5055,0.516,0.5149,0.5232,0.359,0.4913,0.4555],
					[0.5409,0.4385,0.4295,0.4457,0.4498,0.4295,0.4448,0.4098],
					[0.4722,0.4346,0.3813,0.4335,0.4139,0.4301,0.4206,0.4046],
					[0.4828,0.4342,0.478,0.4037,0.396,0.3916,0.4165,0.4146],
					[0.4833,0.4393,0.4091,0.4269,0.435,0.3992,0.4212,0.3961]
				]
			}
		],
		[
			{
				"LUDOX_Abs600": [
					[0.085],
					[0.088],
					[0.086],
					[0.085]
				],
				"water_Abs600": [
					[0.042],
					[0.063],
					[0.046],
					[0.054]
				],
				"LUDOX_mean": 0.086,
				"water_mean": 0.05125,
				"net_Abs600": 0.03475,
				"reference_OD600": 0.063,
				"OD600_per_Abs600": 1.81294964,
				"Abs600_raw": [
					[0.884,0.536,0.277,0.231,0.087,0.057,0.045,0.036,0.036,0.032,0.03,0.029],
					[0.897,0.43,0.223,0.133,0.077,0.056,0.043,0.036,0.033,0.033,0.029,0.03],
					[1.082,0.417,0.226,0.124,0.075,0.054,0.061,0.039,0.037,0.067,0.033,0.029],
					[1.484,0.596,0.26,0.213,0.089,0.057,0.041,0.037,0.033,0.032,0.03,0.031]
				],
				"Abs600_mean": [1.08675,0.49475,0.2465,0.17525,0.082,0.056,0.0475,0.037,0.03475,0.041,0.0305,0.02975],
				"Abs600_std": [0.2798468331,0.08600532929,0.02636285265,0.05460387654,0.007023769169,0.001414213562,0.009146948489,0.001414213562,0.002061552813,0.0173397424,0.001732050808,0.0009574271078],
				"Abs600_net_mean": [1.057,0.465,0.21675,0.1455,0.05225,0.02625,0.01775,0.00725,0.005,0.01125,0.00075],
				"num_particles": [235294117.6,117647058.8,58823529.41,29411764.71,14705882.35,7352941.176,3676470.588,1838235.294,919117.6471,459558.8235,229779.4118],
				"particles_per_Abs600": [222605598.5,253004427.6,271388832.3,202142712.8,281452293.8,280112044.8,207125103.6,253549695.7,183823529.4,40849673.2,306372549],
				"mean_particles_per_Abs600": 257620062.3,
				"au_raw": [
					[148873,85179,41074,23229,12491,5683,2437,1237,426,180,84,25],
					[151337,79470,41795,20500,10628,5217,2720,1378,684,368,173,22],
					[150211,84298,44059,22273,11429,5658,2892,1430,715,357,179,25],
					[153849,84629,45004,23125,11754,5867,2827,1548,890,425,235,21]
				],
				"au_mean": [151067.5,83394,42983,22281.75,11575.5,5606.25,2719,1398.25,678.75,332.5,167.75,23.25],
				"au_std": [2110.197068,2641.113528,1852.731497,1262.677413,772.2739151,275.7261625,200.9295067,128.8988622,191.355472,105.9449543,62.42528868,2.061552813],
				"au_net_mean": [151044.25,83370.75,42959.75,22258.5,11552.25,5583,2695.75,1375,655.5,309.25,144.5],
				"uM_fluorescein": [10,5,2.5,1.25,0.625,0.3125,0.15625,0.078125,0.0390625,0.01953125,0.009765625],
				"uM_per_au": [6.62057642e-05,5.997307209e-05,5.819400718e-05,5.615832154e-05,5.410201476e-05,5.597349095e-05,5.796160623e-05,5.681818182e-05,5.959191457e-05,6.315683104e-05,6.758217993e-05],
				"mean_uM_per_au": 5.688018131e-05,
				"MEFL_per_au": 342540466.2,
				"experiment_Abs600": [
					[0.762,0.459,0.467,0.497,0.78,0.632,0.652,0.539,0.038],
					[0.644,0.44,0.46,0.544,0.751,0.615,0.642,0.576,0.035],
					[0.653,0.475,0.558,0.538,0.85,0.613,0.661,0.589,0.04],
					[0.676,0.586,0.561,0.576,0.803,0.654,0.664,0.528,0.045],
					[0.559,0.507,0.476,0.457,0.498,0.743,0.687,0.655,0.036],
					[0.686,0.514,0.453,0.458,0.524,0.693,0.799,0.62,0.041],
					[0.655,0.553,0.512,0.519,0.607,0.889,0.86,0.648,0.037],
					[0.66,0.601,0.463,0.541,0.575,0.819,0.779,0.67,0.035]
				],
				"experiment_au": [
					[975,5090,1471,1690,8573,1503,2042,942,894],
					[803,4603,1440,1601,8282,1476,1920,932,928],
					[926,4978,1427,1609,8246,1395,1847,882,1001],
					[850,4993,1566,1642,8688,1384,2113,1106,925],
					[1042,5576,1602,1171,4104,1276,1674,1063,940],
					[968,5312,1510,1188,4243,1368,1498,1111,893],
					[958,4621,1601,1343,4184,1419,1741,1136,937],
					[954,4957,1579,1095,3781,1255,1720,1036,984]
				],
				"experiment_uM_per_OD": [
					[0.003510117739,0.3127005285,0.04219818312,0.05071476048,0.3246952937,0.03216666819,0.05866090359,0.003005929171],
					[-0.006439734343,0.2846935001,0.03779690703,0.04368395332,0.3222447382,0.02964338513,0.05127411966,0.000231973277],
					[-0.003838627943,0.286841223,0.025802101,0.03988269371,0.2806264501,0.02157331234,0.04274191678,-0.006800640985],
					[-0.00372912667,0.2359168228,0.03897476986,0.04908815373,0.3213184121,0.02364670451,0.06021449149,0.01175727498],
					[0.006118905054,0.3088145482,0.05104292688,0.01721492423,0.2148670052,0.01491059915,0.03537449941,0.006234328665],
					[0.003648184386,0.2931150328,0.0441611632,0.02219530884,0.2176070231,0.02285710616,0.02504156116,0.01181280844],
					[0.001066119903,0.2239985213,0.04208300839,0.02642738714,0.178723913,0.01774935906,0.03065006819,0.01021849879],
					[-0.001505970515,0.2202304496,0.03815960407,0.00688252335,0.1625076979,0.01084497261,0.03103702673,0.002569241035]
				],
				"experiment_MEFL_per_particle": [
					[148.7574265,13252.12694,1788.342611,2149.271851,13760.46044,1363.210904,2486.02631,127.3901107],
					[-272.9134402,12065.19996,1601.81824,1851.308975,13656.60685,1256.275148,2172.977276,9.830937382],
					[-162.6795613,12156.21962,1093.483019,1690.213069,11892.83996,914.268598,1811.385832,-288.2085235],
					[-158.0389399,9998.063317,1651.735609,2080.336889,13617.3495,1002.138153,2551.866762,498.2687471],
					[259.3168196,13087.44061,2163.179416,729.5618026,9105.980227,631.9054008,1499.157546,264.2084274],
					[154.6086373,12422.10124,1871.532944,940.628568,9222.10112,968.6752813,1061.251636,500.6222336],
					[45.18174741,9492.970331,1783.46155,1119.982403,7574.250018,752.2109429,1298.937985,433.0560097],
					[-63.82244548,9333.280915,1617.189199,291.6786664,6887.013118,459.6057272,1315.337138,108.8834372]
				],
				"experiment_net_au": [
					[81,4196,577,708,7679,609,1148,48],
					[-125,3675,512,582,7354,548,992,4],
					[-75,3977,426,600,7245,394,846,-119],
					[-75,4068,641,654,7763,459,1188,181],
					[102,4636,750,231,3164,336,734,123],
					[75,4419,708,295,3350,475,605,218],
					[21,3684,672,406,3247,482,804,199],
					[-30,3973,658,111,2797,271,736,52]
				],
				"experiment_net_Abs600": [
					[0.724,0.421,0.429,0.438,0.742,0.594,0.614,0.501],
					[0.609,0.405,0.425,0.418,0.716,0.58,0.607,0.541],
					[0.613,0.435,0.518,0.472,0.81,0.573,0.621,0.549],
					[0.631,0.541,0.516,0.418,0.758,0.609,0.619,0.483],
					[0.523,0.471,0.461,0.421,0.462,0.707,0.651,0.619],
					[0.645,0.473,0.503,0.417,0.483,0.652,0.758,0.579],
					[0.618,0.516,0.501,0.482,0.57,0.852,0.823,0.611],
					[0.625,0.566,0.541,0.506,0.54,0.784,0.744,0.635]
				]
			}
		],
		[
			{
				"LUDOX_Abs600": [
					[0.0554],
					[0.0577],
					[0.0536],
					[0.0531]
				],
				"water_Abs600": [
					[0.0382],
					[0.0387],
					[0.038],
					[0.0385]
				],
				"LUDOX_mean": 0.05495,
				"water_mean": 0.03835,
				"net_Abs600": 0.0166,
				"reference_OD600": 0.063,
				"OD600_per_Abs600": 3.795180723,
				"Abs600_raw": [
					[1.0032,0.5675,0.3074,0.1722,0.1025,0.0708,0.0541,0.0463,0.0418,0.0401,0.0388,0.0378],
					[1.0236,0.5345,0.298,0.1672,0.1004,0.0695,0.0543,0.0466,0.0428,0.0405,0.0394,0.0378],
					[1.075,0.5028,0.298,0.1568,0.0982,0.0657,0.0533,0.046,0.0423,0.0403,0.0393,0.0378],
					[1.1002,0.4602,0.2743,0.1509,0.0899,0.0634,0.0506,0.0447,0.0418,0.0406,0.0393,0.0372]
				],
				"Abs600_mean": [1.0505,0.51625,0.294425,0.161775,0.09775,0.06735,0.053075,0.0459,0.042175,0.040375,0.0392,0.03765],
				"Abs600_std": [0.044837633,0.04576071823,0.01412949044,0.009680349512,0.005519963768,0.003408323146,0.001705627939,0.0008366600265,0.0004787135539,0.0002217355783,0.0002708012802,0.0003],
				"Abs600_net_mean": [1.01285,0.4786,0.256775,0.124125,0.0601,0.0297,0.015425,0.00825,0.004525,0.002725,0.00155],
				"num_particles": [235294117.6,117647058.8,58823529.41,29411764.71,14705882.35,7352941.176,3676470.588,1838235.294,919117.6471,459558.8235,229779.4118],
				"particles_per_Abs600": [232308947.7,245814999.6,229085890,236952787.2,244690222.2,247573777,238344932.8,222816399.3,203119922,168645439.8,148244781.8],
				"mean_particles_per_Abs600": 240823535.2,
				"au_raw": [
					[20167.346,10801.586,5570.89,2944.673,1524.242,746.95,371.017,185.72,93.016,48.109,23.291,1.769],
					[20560.537,11039.349,5798.555,3030.768,1588.212,780.453,395.263,183.206,96.172,50.243,24.476,1.583],
					[20375.203,11101.804,5789.733,2980.389,1569.284,746.008,380.198,194.434,96.594,47.039,26.163,1.588],
					[20218.473,11019.106,6066.174,3030.908,1481.356,754.742,376.433,192.385,98.574,47.184,27.868,1.608]
				],
				"au_mean": [20330.38975,10990.46125,5806.338,2996.6845,1540.7735,757.03825,380.72775,188.93625,96.089,48.14375,25.4495,1.637],
				"au_std": [177.0918852,130.7435172,202.7205044,42.04629344,47.84345894,16.09308842,10.39707765,5.332265333,2.300758426,1.47757129,1.997085293,0.08866040078],
				"au_net_mean": [20328.75275,10988.82425,5804.701,2995.0475,1539.1365,755.40125,379.09075,187.29925,94.452,46.50675,23.8125],
				"uM_fluorescein": [10,5,2.5,1.25,0.625,0.3125,0.15625,0.078125,0.0390625,0.01953125,0.009765625],
				"uM_per_au": [0.0004919140944,0.0004550077321,0.0004306854048,0.0004173556513,0.0004060718461,0.0004136874277,0.0004121704368,0.0004171132559,0.0004135698556,0.0004199659189,0.0004101049869],
				"mean_uM_per_au": 0.0004245616124,
				"MEFL_per_au": 2556769851,
				"experiment_Abs600": [
					[0.4358,0.4843,0.166,0.4612,0.488,0.4334,0.4409,0.3831,0.0417],
					[0.368,0.4791,0.163,0.473,0.4733,0.4226,0.4441,0.3756,0.0424],
					[0.4215,0.3181,0.1711,0.4647,0.4502,0.4315,0.4319,0.3732,0.0427],
					[0.4274,0.4399,0.1579,0.4541,0.5038,0.4437,0.4259,0.3725,0.0429],
					[0.4865,0.4699,0.1458,0.4761,0.4602,0.3943,0.4324,0.4401,0.046],
					[0.4871,0.4561,0.147,0.4596,0.4355,0.3995,0.4331,0.4427,0.0491],
					[0.4758,0.4372,0.1388,0.4641,0.4518,0.4008,0.4178,0.434,0.0432],
					[0.4955,0.4465,0.1311,0.4551,0.4532,0.3767,0.3996,0.3859,0.0413]
				],
				"experiment_au": [
					[100.434,500.718,184.913,455.541,96.309,712.901,194.52,167.335,44.949],
					[86.241,496.969,183.218,504.826,99.896,708.585,194.54,167.021,52.085],
					[99.753,389.011,194.421,482.224,94.174,729.87,200.369,167.278,55.498],
					[104.474,489.001,183.323,476.881,102.596,727.7,194.059,164.543,54.638],
					[98.473,421.188,176.547,543.758,100.524,833.984,205.223,179.105,51.133],
					[94.37,425.006,180.429,538.77,97.456,861.574,207.63,187.621,50.447],
					[97.91,420.977,170.453,537.474,101.936,819.842,207.165,184.808,49.683],
					[105.123,446.005,172.042,532.499,102.966,803.181,202.717,183.699,44.493]
				],
				"experiment_uM_per_OD": [
					[0.01574988612,0.1151971237,0.1259660408,0.1094931073,0.01287378912,0.1907655485,0.04191458082,0.04010296531],
					[0.01173521015,0.1139650952,0.121639031,0.1176207821,0.01241250956,0.1931660862,0.03967200298,0.03858862897],
					[0.01306955008,0.1354743555,0.1210367885,0.1131214378,0.01061749832,0.1940356529,0.0416405914,0.03783562427],
					[0.01449956909,0.1223969455,0.1251809806,0.1148729079,0.01164025831,0.1878605638,0.04072280475,0.03730254905],
					[0.01202238422,0.09765874132,0.1405800654,0.1281313105,0.01333969768,0.2514397283,0.04461137406,0.03632593362],
					[0.01121827669,0.1029518346,0.1485281548,0.1330767792,0.01360981299,0.2589602008,0.04579126188,0.03898746301],
					[0.0124713077,0.1054216895,0.1413218899,0.1296471935,0.01430609583,0.240930148,0.04702961367,0.03868026266],
					[0.01493305625,0.1108504232,0.1588945436,0.1319298103,0.01588078064,0.2530512106,0.04940078089,0.04519089514]
				],
				"experiment_MEFL_per_particle": [
					[1494.726949,10932.66604,11954.67919,10391.33216,1221.773883,18104.41066,3977.860729,3805.931198],
					[1113.718202,10815.74163,11544.02871,11162.68088,1177.996615,18332.23125,3765.031156,3662.214646],
					[1240.352379,12857.05614,11486.8735,10735.67518,1007.642896,18414.7566,3951.858041,3590.7515],
					[1376.06688,11615.95782,11880.17384,10901.89668,1104.706894,17828.71604,3864.756431,3540.160538],
					[1140.972166,9268.203674,13341.60835,12160.1719,1265.990462,23862.63208,4233.797153,3447.475842],
					[1064.659157,9770.539318,14095.91371,12629.51659,1291.625481,24576.35488,4345.773209,3700.065585],
					[1183.576793,10004.93839,13412.01045,12304.03524,1357.705497,22865.23103,4463.297727,3670.911048],
					[1417.206539,10520.14685,15079.72531,12520.66467,1507.14936,24015.56817,4688.330944,4288.796013]
				],
				"experiment_net_au": [
					[55.485,455.769,139.964,410.592,51.36,667.952,149.571,122.386],
					[34.156,444.884,131.133,452.741,47.811,656.5,142.455,114.936],
					[44.255,333.513,138.923,426.726,38.676,674.372,144.871,111.78],
					[49.836,434.363,128.685,422.243,47.958,673.062,139.421,109.905],
					[47.34,370.055,125.414,492.625,49.391,782.851,154.09,127.972],
					[43.923,374.559,129.982,488.323,47.009,811.127,157.183,137.174],
					[48.227,371.294,120.77,487.791,52.253,770.159,157.482,135.125],
					[60.63,401.512,127.549,488.006,58.473,758.688,158.224,139.206]
				],
				"experiment_net_Abs600": [
					[0.3941,0.4426,0.1243,0.4195,0.4463,0.3917,0.3992,0.3414],
					[0.3256,0.4367,0.1206,0.4306,0.4309,0.3802,0.4017,0.3332],
					[0.3788,0.2754,0.1284,0.422,0.4075,0.3888,0.3892,0.3305],
					[0.3845,0.397,0.115,0.4112,0.4609,0.4008,0.383,0.3296],
					[0.4405,0.4239,0.0998,0.4301,0.4142,0.3483,0.3864,0.3941],
					[0.438,0.407,0.0979,0.4105,0.3864,0.3504,0.384,0.3936],
					[0.4326,0.394,0.0956,0.4209,0.4086,0.3576,0.3746,0.3908],
					[0.4542,0.4052,0.0898,0.4138,0.4119,0.3354,0.3583,0.3446]
				]
			}
		],
		[
			{
				"LUDOX_Abs600": [
					[0.054],
					[0.054],
					[0.056],
					[0.054]
				],
				"water_Abs600": [
					[0.038],
					[0.038],
					[0.043],
					[0.038]
				],
				"LUDOX_mean": 0.0545,
				"water_mean": 0.03925,
				"net_Abs600": 0.01525,
				"reference_OD600": 0.063,
				"OD600_per_Abs600": 4.131147541,
				"Abs600_raw": [
					[1.0724,0.5759,0.3233,0.1831,0.1096,0.0725,0.0548,0.0464,0.0422,0.0409,0.0389,0.0378],
					[1.0936,0.5987,0.3251,0.1882,0.1029,0.073,0.0535,0.0462,0.042,0.0405,0.0392,0.0381],
					[1.0404,0.5614,0.3286,0.1702,0.1127,0.075,0.0567,0.048,0.0442,0.0423,0.0393,0.0377],
					[0.9803,0.5497,0.3202,0.1829,0.1117,0.0755,0.0565,0.0468,0.0437,0.0413,0.0401,0.0389]
				],
				"Abs600_mean": [1.046675,0.571425,0.3243,0.1811,0.109225,0.074,0.055375,0.04685,0.043025,0.04125,0.039375,0.038125],
				"Abs600_std": [0.04935837484,0.02110629843,0.003509035955,0.007669419796,0.004410120936,0.001471960144,0.001512999229,0.0008062257748,0.001090489187,0.0007724420151,0.0005123475383,0.0005439056291],
				"Abs600_net_mean": [1.00855,0.5333,0.286175,0.142975,0.0711,0.035875,0.01725,0.008725,0.0049,0.003125,0.00125],
				"num_particles": [235294117.6,117647058.8,58823529.41,29411764.71,14705882.35,7352941.176,3676470.588,1838235.294,919117.6471,459558.8235,229779.4118],
				"particles_per_Abs600": [233299407.7,220602022.9,205550902.1,205712640,206833788.4,204960032.8,213128729.8,210685993.6,187575030,147058823.5,183823529.4],
				"mean_particles_per_Abs600": 208731877.2,
				"au_raw": [
					[21073.391,11039.05,5725.948,2945.408,1552.603,774.974,400.136,196.948,102.413,51.707,26.378,1.98],
					[20889.551,10970.525,6391.17,3405.869,1709.707,796.186,422.78,209.25,108.306,54.668,26.57,1.822],
					[21150.283,11494.431,6078.215,3200.182,1544.387,817.66,398.177,201.61,103.651,51.618,27.566,1.818],
					[20651.488,11439.855,6109.088,3202.119,1541.105,768.995,389.094,186.205,94.052,46.746,27.905,1.966]
				],
				"au_mean": [20941.17825,11235.96525,6076.10525,3188.3945,1586.9505,789.45375,402.54675,198.50325,102.1055,51.18475,27.10475,1.8965],
				"au_std": [221.9540655,269.3261443,272.6219661,188.5602507,81.98042541,22.12946257,14.32093245,9.640371479,5.938242978,3.281055864,0.7454919517,0.08853436244],
				"au_net_mean": [20939.28175,11234.06875,6074.20875,3186.498,1585.054,787.55725,400.65025,196.60675,100.209,49.28825,25.20825],
				"uM_fluorescein": [10,5,2.5,1.25,0.625,0.3125,0.15625,0.078125,0.0390625,0.01953125,0.009765625],
				"uM_per_au": [0.0004775712997,0.0004450747197,0.0004115762403,0.0003922801772,0.0003943083327,0.0003967965503,0.0003899910208,0.0003973668249,0.0003898102965,0.0003962658443,0.0003873979749],
				"mean_uM_per_au": 0.000408007204,
				"MEFL_per_au": 2457076871,
				"experiment_Abs600": [
					[0.3791,0.4848,0.1522,0.4485,0.4653,0.4407,0.441,0.3789,0.0413],
					[0.4167,0.5063,0.1655,0.4676,0.4811,0.4474,0.4422,0.382,0.0423],
					[0.415,0.4929,0.1642,0.4543,0.4782,0.3611,0.441,0.3939,0.042],
					[0.4091,0.4966,0.164,0.4538,0.4909,0.4625,0.4537,0.3929,0.042],
					[0.5005,0.4851,0.1486,0.4945,0.339,0.4134,0.4553,0.3912,0.0425],
					[0.4804,0.4107,0.1462,0.4809,0.4357,0.4183,0.4265,0.4042,0.0429],
					[0.4862,0.4773,0.1465,0.4717,0.3352,0.417,0.4458,0.4613,0.0433],
					[0.4818,0.4641,0.1386,0.4725,0.4024,0.4116,0.435,0.4477,0.0431]
				],
				"experiment_au": [
					[94.898,516.214,179.518,456.718,100.431,728.218,197.163,172.665,44.934],
					[100.867,520.388,199.395,480.78,99.825,706.924,203.407,186.827,53.686],
					[100.508,516.658,196.439,473.572,100.638,752.606,205.424,180.197,48.385],
					[98.23,517.382,194.36,474.945,104.084,770.231,213.343,184.326,49.169],
					[102.521,438.24,186.145,556.167,81.516,811.981,214.374,164.085,50.42],
					[100.55,396.046,184.659,527.398,96.844,806.981,210.72,170.724,50.616],
					[102.274,457.073,185.708,535.301,81.112,823.456,219.695,190.025,51.116],
					[102.755,447.439,180.515,531.959,91.307,810.499,209.741,179.216,51.719]
				],
				"experiment_uM_per_OD": [
					[0.01460813185,0.1049500165,0.1198557879,0.09987546727,0.01292709011,0.1689624959,0.03761493986,0.03736723815],
					[0.01244596075,0.09933877657,0.1168080558,0.09918025331,0.01038481309,0.1592598575,0.03697672476,0.03870912846],
					[0.01380122696,0.1025689732,0.1196591917,0.1018506414,0.01183103377,0.2179612516,0.03887154038,0.03699412915],
					[0.01319924643,0.1017211267,0.1175376468,0.1021155688,0.01208199101,0.1693572271,0.03938407395,0.03804103293],
					[0.01123511977,0.08653980614,0.1263402093,0.1105075641,0.01035802501,0.2027892774,0.03922649041,0.03219377722],
					[0.01127237492,0.09275673501,0.12815659,0.1075085158,0.0116233349,0.198991388,0.04122120749,0.03283228427],
					[0.01140788154,0.09238201496,0.1288061724,0.1116243632,0.01014907298,0.2041185881,0.04136516054,0.03282095613],
					[0.01148963203,0.09283313782,0.1331975171,0.1104570438,0.01088186841,0.2033646711,0.03982349905,0.0311222662]
				],
				"experiment_MEFL_per_particle": [
					[1741.11525,12508.79141,14285.38175,11903.96561,1540.755105,20138.3162,4483.252621,4453.729529],
					[1483.410218,11839.99847,13922.12839,11821.10439,1237.745977,18981.87732,4407.184986,4613.666864],
					[1644.941802,12224.99942,14261.94983,12139.38283,1410.11825,25978.38402,4633.02443,4409.259382],
					[1573.192895,12123.94622,14009.08694,12170.95902,1440.029362,20185.36345,4694.112324,4534.037837],
					[1339.092402,10314.51371,15058.24751,13171.18486,1234.553158,24170.06548,4675.330244,3837.114632],
					[1343.532772,11055.49755,15274.73845,12813.73403,1385.363019,23717.40232,4913.076752,3913.217063],
					[1359.683546,11010.83538,15352.16093,13304.29401,1209.648566,24328.50347,4930.234239,3911.866885],
					[1369.42723,11064.60385,15875.55689,13165.16344,1296.989049,24238.64555,4746.48656,3709.403286]
				],
				"experiment_net_au": [
					[49.964,471.28,134.584,411.784,55.497,683.284,152.229,127.731],
					[47.181,466.702,145.709,427.094,46.139,653.238,149.721,133.141],
					[52.123,468.273,148.054,425.187,52.253,704.221,157.039,131.812],
					[49.061,468.213,145.191,425.776,54.915,721.062,164.174,135.157],
					[52.101,387.82,135.725,505.747,31.096,761.561,163.954,113.665],
					[49.934,345.43,134.043,476.782,46.228,756.365,160.104,120.108],
					[51.158,405.957,134.592,484.185,29.996,772.34,168.579,138.909],
					[51.036,395.72,128.796,480.24,39.588,758.78,158.022,127.497]
				],
				"experiment_net_Abs600": [
					[0.3378,0.4435,0.1109,0.4072,0.424,0.3994,0.3997,0.3376],
					[0.3744,0.464,0.1232,0.4253,0.4388,0.4051,0.3999,0.3397],
					[0.373,0.4509,0.1222,0.4123,0.4362,0.3191,0.399,0.3519],
					[0.3671,0.4546,0.122,0.4118,0.4489,0.4205,0.4117,0.3509],
					[0.458,0.4426,0.1061,0.452,0.2965,0.3709,0.4128,0.3487],
					[0.4375,0.3678,0.1033,0.438,0.3928,0.3754,0.3836,0.3613],
					[0.4429,0.434,0.1032,0.4284,0.2919,0.3737,0.4025,0.418],
					[0.4387,0.421,0.0955,0.4294,0.3593,0.3685,0.3919,0.4046]
				]
			}
		],
		[
			{
				"LUDOX_Abs600": [
					[0.051],
					[0.053],
					[0.052],
					[0.051]
				],
				"water_Abs600": [
					[0.031],
					[0.032],
					[0.04],
					[0.032]
				],
				"LUDOX_mean": 0.05175,
				"water_mean": 0.03375,
				"net_Abs600": 0.018,
				"reference_OD600": 0.063,
				"OD600_per_Abs600": 3.5,
				"Abs600_raw": [
					[0.481,0.304,0.207,0.093,0.059,0.043,0.043,0.037,0.033,0.033,0.033,0.032],
					[0.519,0.312,0.179,0.139,0.065,0.044,0.043,0.036,0.034,0.034,0.032,0.033],
					[0.515,0.328,0.132,0.102,0.066,0.059,0.04,0.038,0.035,0.032,0.034,0.032],
					[0.523,0.242,0.127,0.07,0.061,0.045,0.037,0.034,0.034,0.032,0.034,0.032]
				],
				"Abs600_mean": [0.5095,0.2965,0.16125,0.101,0.06275,0.04775,0.04075,0.03625,0.034,0.03275,0.03325,0.03225],
				"Abs600_std": [0.01927865832,0.03767846423,0.03845668559,0.02869378562,0.003304037934,0.007544313532,0.002872281323,0.001707825128,0.0008164965809,0.0009574271078,0.0009574271078,0.0005],
				"Abs600_net_mean": [0.47725,0.26425,0.129,0.06875,0.0305,0.0155,0.0085,0.004,0.00175,0.0005,0.001],
				"num_particles": [235294117.6,117647058.8,58823529.41,29411764.71,14705882.35,7352941.176,3676470.588,1838235.294,919117.6471,459558.8235,229779.4118],
				"particles_per_Abs600": [493020676.1,445211197.1,455996352,427807486.6,482160077.1,474383301.7,432525951.6,459558823.5,525210084,919117647.1,229779411.8],
				"mean_particles_per_Abs600": 457111682.9,
				"au_raw": [
					[1075,562.6,280,127.1,65.31,34.29,15.4,8.068,3.915,2.247,0.8515,0.07956],
					[1039,497.9,244.3,149,73.65,35.08,17.68,8.822,4.429,2.217,1.133,0.08272],
					[1097,521.9,348.5,99.22,46.55,24.07,12.21,5.484,2.723,1.417,0.8218,0.1069],
					[1078,539.4,283,140.4,65.11,32.31,16.03,7.757,3.895,1.954,0.9759,0.08761]
				],
				"au_mean": [1072.25,530.45,288.95,128.93,62.655,31.4375,15.33,7.53275,3.7405,1.95875,0.94555,0.0891975],
				"au_std": [24.21260003,27.36378385,43.41785347,21.75928001,11.45043085,5.047965762,2.291418774,1.437164193,0.7219554465,0.3844028919,0.1416781446,0.01225748853],
				"au_net_mean": [1072.160803,530.3608025,288.8608025,128.8408025,62.5658025,31.3483025,15.2408025,7.4435525,3.6513025,1.8695525,0.8563525],
				"uM_fluorescein": [10,5,2.5,1.25,0.625,0.3125,0.15625,0.078125,0.0390625,0.01953125,0.009765625],
				"uM_per_au": [0.009326959143,0.009427544374,0.008654687581,0.009701895485,0.009989482673,0.009968641843,0.01025208482,0.01049566051,0.01069823714,0.01044701874,0.01140374437],
				"mean_uM_per_au": 0.009548450391,
				"MEFL_per_au": 5.750211363e+10,
				"experiment_Abs600": [
					[0.195,0.217,0.045,0.216,0.247,0.091,0.042,0.25,0.038],
					[0.222,0.249,0.045,0.243,0.267,0.104,0.043,0.249,0.04],
					[0.23,0.256,0.046,0.248,0.274,0.105,0.043,0.254,0.038],
					[0.236,0.261,0.047,0.253,0.274,0.104,0.044,0.256,0.038],
					[0.2,0.246,0.046,0.233,0.261,0.1,0.047,0.252,0.038],
					[0.231,0.259,0.046,0.245,0.272,0.104,0.046,0.262,0.039],
					[0.226,0.26,0.046,0.259,0.27,0.104,0.045,0.257,0.038],
					[0.235,0.273,0.047,0.259,0.281,0.106,0.045,0.261,0.038]
				],
				"experiment_au": [
					[1.732,18.33,8.753,21.05,1.796,24.92,5.44,10.08,1.041],
					[1.822,19.94,9.801,21.98,1.801,26.87,5.441,10.06,1.002],
					[1.815,20.17,9.858,22.31,1.86,27.48,5.463,10.46,1.002],
					[1.812,20.63,10.11,22.71,1.767,26.89,6.077,10.54,1.03],
					[1.559,18.36,9.317,21.13,1.998,24.92,5.36,10.71,1.126],
					[1.807,19.13,9.583,22.42,2.029,25.92,5.066,11.42,1.006],
					[1.794,19.28,9.832,23.05,1.994,26.15,4.764,11.16,1.033],
					[1.791,19.5,10.56,22.67,2.053,26.39,4.834,11.31,1.06]
				],
				"experiment_uM_per_OD": [
					[0.01200724153,0.2635006525,3.005618344,0.3066692518,0.009855201702,1.229150657,3.000259519,0.1163186564],
					[0.01229156879,0.2472023971,4.800960857,0.2819245493,0.009602532237,1.102675512,4.036721075,0.1182363139],
					[0.01155191989,0.2398750945,3.020038452,0.2768141237,0.009918366145,1.078140168,2.434036411,0.1194566717],
					[0.01077473046,0.2397817139,2.752378716,0.275096883,0.008519622201,1.06893042,2.294810911,0.1190114852],
					[0.007291850122,0.2260412006,2.793262755,0.2798640317,0.01066783951,1.046985385,1.283432983,0.1221793706],
					[0.01138141185,0.2247482012,3.342737102,0.2835929496,0.01197800705,1.045670739,1.582314636,0.1274023861],
					[0.01104311664,0.2242349733,3.000600535,0.271788277,0.01130056752,1.038218305,1.454092588,0.1261541515],
					[0.0101231577,0.2140710337,2.879691388,0.2667640762,0.01114827894,1.016227934,1.470851093,0.1253960493]
				],
				"experiment_MEFL_per_particle": [
					[553.6558363,12150.05743,138589.5448,14140.56848,454.4249341,56676.3343,138342.4485,5363.471939],
					[566.7662121,11398.54225,221373.0765,12999.58627,442.7743044,50844.54505,186133.8574,5451.895434],
					[532.6608825,11060.67915,139254.4583,12763.94372,457.3374567,49713.2164,112233.81,5508.166327],
					[496.8245526,11056.37336,126912.6249,12684.76148,392.8411487,49288.55345,105814.0998,5487.638707],
					[336.2283808,10422.79608,128797.7945,12904.57547,491.8957942,48276.66435,59179.30106,5633.710409],
					[524.7987292,10363.17567,154134.1449,13076.51648,552.3078298,48216.04578,72960.78213,5874.544496],
					[509.1998826,10339.51065,138358.1728,12532.20112,521.0709842,47872.41287,67048.44289,5816.988196],
					[466.7804283,9870.849761,132783.0326,12300.53442,514.0489333,46858.43335,67821.18024,5782.031984]
				],
				"experiment_net_au": [
					[0.691,17.289,7.712,20.009,0.755,23.879,4.399,9.039],
					[0.82,18.938,8.799,20.978,0.799,25.868,4.439,9.058],
					[0.813,19.168,8.856,21.308,0.858,26.478,4.461,9.458],
					[0.782,19.6,9.08,21.68,0.737,25.86,5.047,9.51],
					[0.433,17.234,8.191,20.004,0.872,23.794,4.234,9.584],
					[0.801,18.124,8.577,21.414,1.023,24.914,4.06,10.414],
					[0.761,18.247,8.799,22.017,0.961,25.117,3.731,10.127],
					[0.731,18.44,9.5,21.61,0.993,25.33,3.774,10.25]
				],
				"experiment_net_Abs600": [
					[0.157,0.179,0.007,0.178,0.209,0.053,0.004,0.212],
					[0.182,0.209,0.005,0.203,0.227,0.064,0.003,0.209],
					[0.192,0.218,0.008,0.21,0.236,0.067,0.005,0.216],
					[0.198,0.223,0.009,0.215,0.236,0.066,0.006,0.218],
					[0.162,0.208,0.008,0.195,0.223,0.062,0.009,0.214],
					[0.192,0.22,0.007,0.206,0.233,0.065,0.007,0.223],
					[0.188,0.222,0.008,0.221,0.232,0.066,0.007,0.219],
					[0.197,0.235,0.009,0.221,0.243,0.068,0.007,0.223]
				]
			}
		],
		[
			{
				"LUDOX_Abs600": [
					[0.118],
					[0.117],
					[0.115],
					[0.117]
				],
				"water_Abs600": [
					[0.096],
					[0.093],
					[0.093],
					[0.094]
				],
				"LUDOX_mean": 0.11675,
				"water_mean": 0.094,
				"net_Abs600": 0.02275,
				"reference_OD600": 0.063,
				"OD600_per_Abs600": 2.769230769,
				"Abs600_raw": [
					[1.024,0.595,0.362,0.251,0.167,0.133,0.116,0.111,0.11,0.103,0.103,0.097],
					[0.949,0.574,0.349,0.233,0.16,0.127,0.114,0.107,0.103,0.101,0.099,0.1],
					[0.945,0.578,0.348,0.222,0.166,0.13,0.122,0.107,0.105,0.102,0.102,0.098],
					[0.921,0.55,0.334,0.214,0.164,0.13,0.115,0.108,0.106,0.102,0.102,0.1]
				],
				"Abs600_mean": [0.95975,0.57425,0.34825,0.23,0.16425,0.13,0.11675,0.10825,0.106,0.102,0.1015,0.09875],
				"Abs600_std": [0.04458232086,0.01855397532,0.01144188213,0.01602081979,0.003095695937,0.002449489743,0.003593976442,0.001892969449,0.002943920289,0.0008164965809,0.001732050808,0.0015],
				"Abs600_net_mean": [0.861,0.4755,0.2495,0.13125,0.0655,0.03125,0.018,0.0095,0.00725,0.00325,0.00275],
				"num_particles": [235294117.6,117647058.8,58823529.41,29411764.71,14705882.35,7352941.176,3676470.588,1838235.294,919117.6471,459558.8235,229779.4118],
				"particles_per_Abs600": [273280043.7,247417579,235765648.9,224089635.9,224517287.8,235294117.6,204248366,193498452,126774847.9,141402714.9,83556149.73],
				"mean_particles_per_Abs600": 233416853.9,
				"au_raw": [
					[19915,6831.2,3725.1,1801.9,964.42,473.57,236.13,115.6,58.185,28.538,17.319,3.608],
					[20139,6815.1,3717.2,1978,950.79,474.63,244.32,127.07,62.171,33.642,18.576,3.452],
					[20643,6990.6,3598.4,1881.4,955.67,469.8,241.23,119.53,60.811,30.699,16.717,3.783],
					[20534,6880.9,3675.5,1878.5,958.77,471.64,240.83,126.19,60.774,31.929,27.435,3.342]
				],
				"au_mean": [20307.75,6879.45,3679.05,1884.95,957.4125,472.41,240.6275,122.0975,60.48525,31.202,20.01175,3.54625],
				"au_std": [339.7600869,79.21576022,58.00301716,72.13369532,5.71085735,2.1353376,3.37964865,5.485856815,1.665572249,2.147248938,5.009068401,0.1918895081],
				"au_net_mean": [20304.20375,6875.90375,3675.50375,1881.40375,953.86625,468.86375,237.08125,118.55125,56.939,27.65575,16.4655],
				"uM_fluorescein": [10,5,2.5,1.25,0.625,0.3125,0.15625,0.078125,0.0390625,0.01953125,0.009765625],
				"uM_per_au": [0.0004925088481,0.0007271771365,0.0006801788734,0.0006643975276,0.0006552281308,0.0006665049281,0.000659056758,0.0006589976909,0.000686041202,0.0007062274572,0.0005930961708],
				"mean_uM_per_au": 0.0006786973193,
				"MEFL_per_au": 4087210885,
				"experiment_Abs600": [
					[0.316,0.305,0.179,0.273,0.298,0.304,0.279,0.272,0.107],
					[0.3,0.302,0.176,0.28,0.292,0.296,0.274,0.268,0.103],
					[0.308,0.299,0.177,0.276,0.3,0.295,0.28,0.267,0.103],
					[0.304,0.306,0.175,0.277,0.288,0.305,0.279,0.271,0.102],
					[0.294,0.284,0.15,0.26,0.296,0.241,0.272,0.286,0.101],
					[0.304,0.283,0.15,0.268,0.294,0.248,0.288,0.279,0.103],
					[0.293,0.282,0.149,0.265,0.293,0.247,0.278,0.278,0.104],
					[0.296,0.288,0.151,0.264,0.3,0.25,0.276,0.281,0.104]
				],
				"experiment_au": [
					[52.299,75.545,78.462,54.362,30.301,100.34,66.791,39.571,32.564],
					[53.404,77.394,73.16,51.221,30.535,100.772,59.83,35.659,30.492],
					[52.896,75.759,73.304,50.595,29.239,100.476,64.354,37.032,31.588],
					[54.178,73.808,73.804,52.462,30.346,103.296,64.29,35.329,28.264],
					[51.638,67.907,58.765,46.816,28.536,91.636,54.424,39.92,28.536],
					[50.724,69.195,53.715,48.898,27.893,97.001,61.971,39.731,27.896],
					[54.469,71.285,55.142,48.862,29.082,91.982,56.776,36.742,29.509],
					[76.956,94.272,80.06,72.72,52.827,117.03,87.798,61.773,53.496]
				],
				"experiment_uM_per_OD": [
					[0.02314236985,0.05320204311,0.1562349708,0.0321829274,-0.002903809837,0.08431924192,0.04877051856,0.01040794908],
					[0.02850452182,0.05776373558,0.1432505875,0.02870265498,5.576011192e-05,0.08924654848,0.04204858437,0.00767487839],
					[0.02547450843,0.05523293804,0.1381617815,0.02692678217,-0.002922360412,0.08793450696,0.04536982937,0.008135631213],
					[0.0314412693,0.05471645959,0.1528928413,0.0338889731,0.002743372408,0.09058733229,0.04988382692,0.01024571915],
					[0.02933656464,0.0527281266,0.1511975263,0.02817708437,0,0.1104633752,0.03710388412,0.0150813474],
					[0.02783484401,0.05623206291,0.1346351768,0.0311956253,-3.849504865e-06,0.1168041987,0.04514203379,0.01648058334],
					[0.03236679985,0.05752065695,0.1396059438,0.02946045201,-0.0005537108788,0.1070713576,0.03840653216,0.01018793586],
					[0.02994634092,0.05431299888,0.138520037,0.02944697994,-0.0008365406159,0.1066523252,0.04887738708,0.01146084593]
				],
				"experiment_MEFL_per_particle": [
					[1653.429492,3801.072565,11162.36194,2299.341064,-207.4655644,6024.271596,3484.457912,743.6062109],
					[2036.533741,4126.987193,10234.67984,2050.68956,3.98383632,6376.307884,3004.202679,548.3392738],
					[1820.051439,3946.171861,9871.105062,1923.810571,-208.7909286,6282.567781,3241.492311,581.2582148],
					[2246.352567,3909.271547,10923.5802,2421.231185,196.0029538,6472.101509,3563.999329,732.0155333],
					[2095.979862,3767.213131,10802.45674,2013.139649,0,7892.165044,2650.923681,1077.501774],
					[1988.687948,4017.555325,9619.143305,2228.802289,-0.2750316807,8345.191448,3225.217231,1177.471569],
					[2312.478013,4109.6202,9974.28467,2104.831118,-39.56042113,7649.818997,2743.992659,727.8871493],
					[2139.545932,3880.445898,9896.700985,2103.868593,-59.7674713,7619.88081,3492.09324,818.8314674]
				],
				"experiment_net_au": [
					[19.735,42.981,45.898,21.798,-2.263,67.776,34.227,7.007],
					[22.912,46.902,42.668,20.729,0.043,70.28,29.338,5.167],
					[21.308,44.171,41.716,19.007,-2.349,68.888,32.766,5.444],
					[25.914,45.544,45.54,24.198,2.082,75.032,36.026,7.065],
					[23.102,39.371,30.229,18.28,0,63.1,25.888,11.384],
					[22.828,41.299,25.819,21.002,-0.003,69.105,34.075,11.835],
					[24.96,41.776,25.633,19.353,-0.427,62.473,27.267,7.233],
					[23.46,40.776,26.564,19.224,-0.669,63.534,34.302,8.277]
				],
				"experiment_net_Abs600": [
					[0.209,0.198,0.072,0.166,0.191,0.197,0.172,0.165],
					[0.197,0.199,0.073,0.177,0.189,0.193,0.171,0.165],
					[0.205,0.196,0.074,0.173,0.197,0.192,0.177,0.164],
					[0.202,0.204,0.073,0.175,0.186,0.203,0.177,0.169],
					[0.193,0.183,0.049,0.159,0.195,0.14,0.171,0.185],
					[0.201,0.18,0.047,0.165,0.191,0.145,0.185,0.176],
					[0.189,0.178,0.045,0.161,0.189,0.143,0.174,0.174],
					[0.192,0.184,0.047,0.16,0.196,0.146,0.172,0.177]
				]
			}
		],
		[
			{
				"LUDOX_Abs600": [
					[0.053],
					[0.056],
					[0.054],
					[0.054]
				],
				"water_Abs600": [
					[0.038],
					[0.038],
					[0.038],
					[0.037]
				],
				"LUDOX_mean": 0.05425,
				"water_mean": 0.03775,
				"net_Abs600": 0.0165,
				"reference_OD600": 0.063,
				"OD600_per_Abs600": 3.818181818,
				"Abs600_raw": [
					[0.401,0.224,0.133,0.088,0.064,0.051,0.045,0.041,0.039,0.04,0.038,0.037],
					[0.364,0.231,0.139,0.085,0.062,0.05,0.044,0.041,0.039,0.038,0.037,0.037],
					[0.504,0.242,0.122,0.081,0.056,0.046,0.041,0.04,0.038,0.037,0.037,0.037],
					[0.385,0.206,0.127,0.082,0.062,0.048,0.043,0.04,0.039,0.037,0.037,0.037]
				],
				"Abs600_mean": [0.4135,0.22575,0.13025,0.084,0.061,0.04875,0.04325,0.0405,0.03875,0.038,0.03725,0.037],
				"Abs600_std": [0.06220664488,0.01510794493,0.007365459931,0.00316227766,0.003464101615,0.002217355783,0.001707825128,0.0005773502692,0.0005,0.001414213562,0.0005,0],
				"Abs600_net_mean": [0.3765,0.18875,0.09325,0.047,0.024,0.01175,0.00625,0.0035,0.00175,0.001,0.00025],
				"num_particles": [235294117.6,117647058.8,58823529.41,29411764.71,14705882.35,7352941.176,3676470.588,1838235.294,919117.6471,459558.8235,229779.4118],
				"particles_per_Abs600": [624951175.7,623295675.9,630815328.8,625782227.8,612745098,625782227.8,588235294.1,525210084,525210084,459558823.5,919117647.1],
				"mean_particles_per_Abs600": 623684111.7,
				"au_raw": [
					[275991,107680,65530,33188,19477,7107,4797,2023,1043,451,259,206],
					[235129,133301,71588,36593,18713,9759,4849,2321,1214,581,357,194],
					[232344,134696,73530,36866,18657,11126,4626,2384,1205,604,312,195],
					[253256,117485,69591,34626,17664,9294,4732,2302,1220,491,222,149]
				],
				"au_mean": [249180,123290.5,70059.75,35318.25,18627.75,9321.5,4751,2257.5,1170.5,531.75,287.5,186],
				"au_std": [20135.58205,13008.80575,3421.332331,1735.674005,743.4520271,1668.571545,96.10064169,160.2133994,85.22323627,72.63321095,59.25369187,25.25866188],
				"au_net_mean": [248994,123104.5,69873.75,35132.25,18441.75,9135.5,4565,2071.5,984.5,345.75,101.5],
				"uM_fluorescein": [10,5,2.5,1.25,0.625,0.3125,0.15625,0.078125,0.0390625,0.01953125,0.009765625],
				"uM_per_au": [4.016161032e-05,4.06158995e-05,3.577881536e-05,3.557984473e-05,3.389049304e-05,3.420721362e-05,3.422782037e-05,3.771421675e-05,3.967750127e-05,5.648951555e-05,9.621305419e-05],
				"mean_uM_per_au": 3.601445325e-05,
				"MEFL_per_au": 216884111.9,
				"experiment_Abs600": [
					[0.26,0.274,0.211,0.224,0.222,0.226,0.262,0.27,0.039],
					[0.282,0.291,0.226,0.228,0.229,0.228,0.263,0.287,0.039],
					[0.274,0.281,0.225,0.231,0.233,0.233,0.27,0.285,0.039],
					[0.295,0.301,0.226,0.236,0.239,0.225,0.27,0.283,0.039],
					[0.297,0.277,0.224,0.238,0.238,0.236,0.248,0.258,0.039],
					[0.304,0.282,0.222,0.248,0.253,0.25,0.249,0.275,0.038],
					[0.292,0.283,0.236,0.243,0.239,0.223,0.24,0.268,0.038],
					[0.301,0.281,0.195,0.252,0.236,0.217,0.237,0.261,0.045]
				],
				"experiment_au": [
					[735,5935,1382,6483,758,19461,4393,2908,497],
					[674,6305,1385,7203,786,19182,4621,2955,537],
					[708,6197,1413,6832,803,19731,4700,2927,536],
					[680,6588,1427,7609,843,20232,4677,2984,502],
					[544,6530,690,6746,784,19130,3441,3004,553],
					[556,4095,738,7542,794,20533,3741,2955,492],
					[594,6693,601,8010,772,19624,3493,3126,520],
					[420,6911,655,7914,783,20495,3308,3003,498]
				],
				"experiment_uM_per_OD": [
					[0.01015792271,0.2182687502,0.04853276611,0.3052004747,0.01345270561,0.9565519488,0.1647913099,0.09844767209],
					[0.00531783079,0.2158961668,0.04277346829,0.3326777273,0.01236135181,0.9305094847,0.1719720767,0.09196547883],
					[0.006903682426,0.2206469912,0.04447406944,0.3093027002,0.0129816457,0.9332684992,0.1700274187,0.09167790698],
					[0.00655843559,0.2191042882,0.04665737991,0.3402830447,0.01608216835,1.000539784,0.1704765786,0.09594717044],
					[-0.0003290357024,0.2368789774,0.006985042606,0.2935406316,0.0109491177,0.8894664586,0.1303380213,0.10556487],
					[0.002269439231,0.1392818917,0.01261065094,0.3166576927,0.01324917095,0.8916691637,0.1452404135,0.0980248726],
					[0.002748009462,0.237656892,0.00385869142,0.3446261096,0.01182564137,0.9740310507,0.1388237464,0.1068727036],
					[-0.002873921214,0.2563123059,0.009872533454,0.337924435,0.0140744591,1.096621157,0.138046472,0.1093891379]
				],
				"experiment_MEFL_per_particle": [
					[374.4964811,8047.007366,1789.278245,11251.95643,495.9666512,35265.60981,6075.431702,3629.512433],
					[196.0547422,7959.53632,1576.947749,12264.97206,455.7312441,34305.49114,6340.168104,3390.530641],
					[254.5210127,8134.686993,1639.64454,11403.19493,478.5998843,34407.20891,6268.473567,3379.928607],
					[241.7926499,8077.811502,1720.13758,12545.36055,592.9081788,36887.32812,6285.032935,3537.325369],
					[-12.13069997,8733.118571,257.5205532,10822.08801,403.665805,32792.34035,4805.227576,3891.905211],
					[83.66838675,5134.96507,464.9222619,11674.35459,488.4628521,32873.54842,5354.640444,3613.924903],
					[101.3120402,8761.798283,142.2600269,12705.47818,435.980978,35910.01933,5118.074433,3940.121673],
					[-105.9540825,9449.575403,363.9749133,12458.40468,518.8891034,40429.60121,5089.418324,4032.896133]
				],
				"experiment_net_au": [
					[238,5438,885,5986,261,18964,3896,2411],
					[137,5768,848,6666,249,18645,4084,2418],
					[172,5661,877,6296,267,19195,4164,2391],
					[178,6086,925,7107,341,19730,4175,2482],
					[-9,5977,137,6193,231,18577,2888,2451],
					[64,3603,246,7050,302,20041,3249,2463],
					[74,6173,81,7490,252,19104,2973,2606],
					[-78,6413,157,7416,285,19997,2810,2505]
				],
				"experiment_net_Abs600": [
					[0.221,0.235,0.172,0.185,0.183,0.187,0.223,0.231],
					[0.243,0.252,0.187,0.189,0.19,0.189,0.224,0.248],
					[0.235,0.242,0.186,0.192,0.194,0.194,0.231,0.246],
					[0.256,0.262,0.187,0.197,0.2,0.186,0.231,0.244],
					[0.258,0.238,0.185,0.199,0.199,0.197,0.209,0.219],
					[0.266,0.244,0.184,0.21,0.215,0.212,0.211,0.237],
					[0.254,0.245,0.198,0.205,0.201,0.185,0.202,0.23],
					[0.256,0.236,0.15,0.207,0.191,0.172,0.192,0.216]
				]
			}
		],
		[
			{
				"LUDOX_Abs600": [
					[0.052],
					[0.057],
					[0.053],
					[0.059]
				],
				"water_Abs600": [
					[0.035],
					[0.039],
					[0.037],
					[0.037]
				],
				"LUDOX_mean": 0.05525,
				"water_mean": 0.037,
				"net_Abs600": 0.01825,
				"reference_OD600": 0.063,
				"OD600_per_Abs600": 3.452054795,
				"Abs600_raw": [
					[0.737,0.28,0.271,0.099,0.039,0.164,0.097,0.093,0.075,0.087,0.087,0.095],
					[0.438,0.308,0.184,0.13,0.104,0.115,0.085,0.091,0.091,0.083,0.09,0.088],
					[0.427,0.27,0.17,0.132,0.115,0.099,0.094,0.089,0.088,0.087,0.071,0.087],
					[0.414,0.252,0.174,0.132,0.109,0.095,0.084,0.076,0.087,0.087,0.084,0.087]
				],
				"Abs600_mean": [0.504,0.2775,0.19975,0.12325,0.09175,0.11825,0.09,0.08725,0.08525,0.086,0.083,0.08925],
				"Abs600_std": [0.1556427533,0.02340227909,0.04786352125,0.01619413474,0.03545302056,0.03170042061,0.006480740698,0.007675719293,0.007041543391,0.002,0.008366600265,0.003862210075],
				"Abs600_net_mean": [0.41475,0.18825,0.1105,0.034,0.0025,0.029,0.00075,-0.002,-0.004,-0.00325,-0.00625],
				"num_particles": [235294117.6,117647058.8,58823529.41,29411764.71,14705882.35,7352941.176,3676470.588,1838235.294,919117.6471,459558.8235,229779.4118],
				"particles_per_Abs600": [567315533.8,624951175.7,532339632.7,865051903.1,5882352941,253549695.7,4901960784,-919117647.1,-229779411.8,-141402714.9,-36764705.88],
				"mean_particles_per_Abs600": 1631649070,
				"au_raw": [
					[287792,225971,216519,153099,95473,57489,32301,17288,9028,4685,2032.5,166],
					[282869,281018,213597,145847,93363,56199,33738,17282,8724,4707,1944,163],
					[300055,280121,236320,171707,114814,71133,40582,21548,11108,5512,2420,163],
					[292842,278735,233016,163885,109711,70544,39971,22192,10189,5346,2362,156]
				],
				"au_mean": [290889.5,266461.25,224863,158634.5,103340.25,63841.25,36648,19577.5,9762.25,5062.5,2189.625,162],
				"au_std": [7342.605646,27009.8317,11464.13756,11439.98722,10546.28742,8100.443213,4238.04963,2660.176122,1097.002697,428.683644,236.5062984,4.242640687],
				"au_net_mean": [290727.5,266299.25,224701,158472.5,103178.25,63679.25,36486,19415.5,9600.25,4900.5,2027.625],
				"uM_fluorescein": [10,5,2.5,1.25,0.625,0.3125,0.15625,0.078125,0.0390625,0.01953125,0.009765625],
				"uM_per_au": [3.439647092e-05,1.877586963e-05,1.112589619e-05,7.887803878e-06,6.057478199e-06,4.907407044e-06,4.282464507e-06,4.023846926e-06,4.068904456e-06,3.985562698e-06,4.816287529e-06],
				"mean_uM_per_au": 9.750890988e-06,
				"MEFL_per_au": 58721239.43,
				"experiment_Abs600": [
					[0.186,0.241,0.047,0.21,0.255,0.076,0.273,0.241,0.045],
					[0.197,0.257,0.05,0.221,0.26,0.077,0.281,0.253,0.045],
					[0.198,0.26,0.05,0.215,0.266,0.077,0.283,0.253,0.045],
					[0.196,0.257,0.049,0.224,0.268,0.078,0.288,0.252,0.045],
					[0.204,0.238,0.138,0.234,0.259,0.058,0.247,0.303,0.046],
					[0.209,0.254,0.136,0.235,0.254,0.061,0.255,0.32,0.045],
					[0.217,0.251,0.135,0.236,0.258,0.059,0.256,0.312,0.046],
					[0.22,0.257,0.139,0.239,0.248,0.059,0.256,0.314,0.043]
				],
				"experiment_au": [
					[70,528,113,686,74,334,75,308,63],
					[77,574,123,710,82,339,78,317,62],
					[77,568,124,696,84,351,80,326,64],
					[78,577,127,740,86,354,83,325,65],
					[71,567,573,766,83,239,79,432,66],
					[83,596,585,790,84,242,81,457,66],
					[77,615,572,794,85,238,81,448,65],
					[78,629,594,820,84,242,82,456,65]
				],
				"experiment_uM_per_OD": [
					[0.0001402314898,0.006701368533,0.07061657164,0.01066524221,0.0001479585311,0.02469302053,0.0001486664666,0.003530828582],
					[0.0002787496249,0.006821827298,0.03446088696,0.0103998951,0.0002627593363,0.02445098793,0.0001915025672,0.003462928032],
					[0.0002400040343,0.006621535276,0.03389595439,0.01050109959,0.0002556255987,0.02533369508,0.0001898933019,0.003557988802],
					[0.0002431828957,0.006821827298,0.04378227442,0.01065166164,0.000265999642,0.02473719903,0.0002092342863,0.003547885725],
					[8.938806537e-05,0.007370604665,0.01556634862,0.01051736173,0.0002254425761,0.04072222298,0.0001826896381,0.00402267163],
					[0.000292800419,0.007163020664,0.01610989041,0.01076345218,0.0002432723999,0.03107129152,0.0002017616333,0.00401615702],
					[0.0001982219555,0.007578363786,0.016091057,0.01083778542,0.0002664776288,0.03758974429,0.0002152124088,0.004067089765],
					[0.0002074611144,0.00744443858,0.01556506933,0.01088071665,0.0002617980217,0.03124783295,0.0002254425761,0.00407543609]
				],
				"experiment_MEFL_per_particle": [
					[1.786682499,85.38180615,899.7222583,135.8853253,1.885132351,314.6125574,1.894152123,44.98611292],
					[3.55153523,86.91656533,439.0644621,132.5045508,3.347803752,311.5288319,2.439924768,44.12099536],
					[3.057879571,84.36465455,431.866684,133.7939923,3.256913152,322.7753602,2.419421199,45.33215994],
					[3.098381287,86.91656533,557.8278002,135.7122959,3.389088327,315.1754335,2.665843728,45.20343713],
					[1.138888935,93.90851071,198.3300804,134.0011874,2.87235275,518.8398356,2.327639673,51.25266094],
					[3.730555705,91.26369319,205.2553196,137.1366137,3.099521655,395.8777937,2.570635024,51.16965862],
					[2.525536164,96.55555943,205.015364,138.0836897,3.395178333,478.929079,2.742010692,51.81859022],
					[2.643251832,94.84922499,198.3137811,138.6306745,3.335555689,398.1270993,2.87235275,51.92493033]
				],
				"experiment_net_au": [
					[7,465,50,623,11,271,12,245],
					[15,512,61,648,20,277,16,255],
					[13,504,60,632,20,287,16,262],
					[13,512,62,675,21,289,18,260],
					[5,501,507,700,17,173,13,366],
					[17,530,519,724,18,176,15,391],
					[12,550,507,729,20,173,16,383],
					[13,564,529,755,19,177,17,391]
				],
				"experiment_net_Abs600": [
					[0.141,0.196,0.002,0.165,0.21,0.031,0.228,0.196],
					[0.152,0.212,0.005,0.176,0.215,0.032,0.236,0.208],
					[0.153,0.215,0.005,0.17,0.221,0.032,0.238,0.208],
					[0.151,0.212,0.004,0.179,0.223,0.033,0.243,0.207],
					[0.158,0.192,0.092,0.188,0.213,0.012,0.201,0.257],
					[0.164,0.209,0.091,0.19,0.209,0.016,0.21,0.275],
					[0.171,0.205,0.089,0.19,0.212,0.013,0.21,0.266],
					[0.177,0.214,0.096,0.196,0.205,0.016,0.213,0.271]
				]
			}
		],
		[
			{
				"LUDOX_Abs600": [
					[0.057],
					[0.056],
					[0.057],
					[0.053]
				],
				"water_Abs600": [
					[0.029],
					[0.029],
					[0.032],
					[0.03]
				],
				"LUDOX_mean": 0.05575,
				"water_mean": 0.03,
				"net_Abs600": 0.02575,
				"reference_OD600": 0.063,
				"OD600_per_Abs600": 2.446601942,
				"Abs600_raw": [
					[1.167,0.596,0.328,0.181,0.101,0.066,0.049,0.038,0.036,0.034,0.034,0.033],
					[1.189,0.647,0.333,0.191,0.104,0.068,0.051,0.039,0.035,0.032,0.031,0.03],
					[1.208,0.639,0.346,0.19,0.107,0.069,0.051,0.04,0.039,0.035,0.032,0.028],
					[1.236,0.643,0.34,0.184,0.105,0.066,0.05,0.042,0.038,0.034,0.032,0.027]
				],
				"Abs600_mean": [1.2,0.63125,0.33675,0.1865,0.10425,0.06725,0.05025,0.03975,0.037,0.03375,0.03225,0.0295],
				"Abs600_std": [0.02926886856,0.02372586493,0.007889866919,0.004795831523,0.0025,0.0015,0.0009574271078,0.001707825128,0.001825741858,0.001258305739,0.001258305739,0.002645751311],
				"Abs600_net_mean": [1.1705,0.60175,0.30725,0.157,0.07475,0.03775,0.02075,0.01025,0.0075,0.00425,0.00275],
				"num_particles": [235294117.6,117647058.8,58823529.41,29411764.71,14705882.35,7352941.176,3676470.588,1838235.294,919117.6471,459558.8235,229779.4118],
				"particles_per_Abs600": [201020177.4,195508199.1,191451682.4,187336080.9,196734212.1,194779898.7,177179305.5,179340028.7,122549019.6,108131487.9,83556149.73],
				"mean_particles_per_Abs600": 193162014.6,
				"au_raw": [
					[149936,80406,42782,22826,11939,6157,3017,1592,843,468,310,86],
					[151663,80878,42503,22396,11654,5979,2972,1541,824,464,317,83],
					[151976,83485,44103,21866,11373,5676,2933,1539,826,456,291,89],
					[152224,82670,44418,23942,12570,5355,2889,1513,811,453,281,90]
				],
				"au_mean": [151449.75,81859.75,43451.5,22757.5,11884,5791.75,2952.75,1546.25,826,460.25,299.75,87],
				"au_std": [1034.942309,1457.75681,949.8169999,881.8894489,512.3937288,352.4290709,54.62828937,33.05929017,13.1402689,6.946221995,16.64081328,3.16227766],
				"au_net_mean": [151362.75,81772.75,43364.5,22670.5,11797,5704.75,2865.75,1459.25,739,373.25,212.75],
				"uM_fluorescein": [10,5,2.5,1.25,0.625,0.3125,0.15625,0.078125,0.0390625,0.01953125,0.009765625],
				"uM_per_au": [6.606645294e-05,6.114506361e-05,5.765084343e-05,5.513773406e-05,5.297957108e-05,5.477891231e-05,5.452324871e-05,5.353777625e-05,5.285859269e-05,5.232752847e-05,4.590188014e-05],
				"mean_uM_per_au": 5.63384249e-05,
				"MEFL_per_au": 339277932.8,
				"experiment_Abs600": [
					[0.567,0.49,0.14,0.512,0.548,0.174,0.164,0.526,0.131],
					[0.59,0.526,0.143,0.55,0.566,0.185,0.173,0.537,0.134],
					[0.574,0.497,0.138,0.545,0.564,0.172,0.158,0.537,0.126],
					[0.563,0.504,0.118,0.527,0.544,0.167,0.154,0.509,0.123],
					[0.57,0.539,0.12,0.525,0.53,0.168,0.224,0.517,0.114],
					[0.582,0.548,0.121,0.532,0.549,0.174,0.237,0.529,0.131],
					[0.578,0.549,0.117,0.52,0.535,0.179,0.226,0.524,0.112],
					[0.576,0.535,0.12,0.517,0.531,0.19,0.22,0.511,0.116]
				],
				"experiment_au": [
					[408,4001,1756,4813,449,2640,2146,1803,478],
					[413,4082,1753,4807,443,2659,2158,1811,479],
					[418,4096,1713,4768,447,2617,2121,1804,480],
					[425,4090,1726,4854,451,2685,2148,1833,483],
					[416,4166,1474,4664,442,2833,1732,2064,476],
					[408,4103,1493,4624,444,2823,1721,2036,478],
					[403,4117,1437,4598,438,2791,1721,2035,458],
					[410,4107,1415,4647,434,2795,1684,2026,456]
				],
				"experiment_uM_per_OD": [
					[-0.003697029666,0.2259745756,3.269864296,0.2620025456,-0.001601412919,1.157786867,1.163920966,0.07724318402],
					[-0.003332886143,0.211650637,3.259629979,0.2395715851,-0.001918934446,0.9843004922,0.9913510568,0.07610979698],
					[-0.003186801848,0.2244377452,2.366046172,0.2356579734,-0.001734927033,1.069764238,1.180864285,0.07418012281],
					[-0.003035405396,0.2180030408,-5.724565239,0.249138489,-0.001750287001,1.152407359,1.236784201,0.08053559073],
					[-0.003029896494,0.1999303936,3.830193154,0.2346422616,-0.00188203186,1.00509522,0.2629289088,0.09073750571],
					[-0.003574068591,0.2001766149,-2.337262155,0.2380818617,-0.001873026923,1.255786403,0.2700266622,0.09014170452],
					[-0.002717804151,0.1928068047,4.508728374,0.2336584884,-0.001088757132,0.8018281903,0.2551172848,0.08814057149],
					[-0.002302721335,0.2006500142,5.520774401,0.240665963,-0.001220719744,0.727846649,0.2718982499,0.09152588598]
				],
				"experiment_MEFL_per_particle": [
					[-281.9976166,17236.61898,249414.8063,19984.71748,-122.1506634,88312.28482,88780.17432,5891.863403],
					[-254.2219115,16144.03469,248634.1652,18273.75544,-146.3701915,75079.29821,75617.09276,5805.412259],
					[-243.079068,17119.39447,180474.4461,17975.23764,-132.3346937,81598.19978,90072.55657,5658.222876],
					[-231.5310301,16628.57577,-436651.5552,19003.48832,-133.5063029,87901.95317,94337.94921,6142.997673],
					[-231.1108286,15250.05195,292154.9022,17897.76239,-143.5553801,76665.45362,20055.37751,6921.167168],
					[-272.6185384,15268.83292,-178278.8932,18160.1241,-142.8685122,95787.37646,20596.77147,6875.721356],
					[-207.3054214,14706.68734,343911.4019,17822.72331,-83.04691714,61160.89374,19459.53177,6723.081319],
					[-175.6442298,15304.94231,421107.0408,18357.2311,-93.11260373,55517.81803,20739.53021,6981.302297]
				],
				"experiment_net_au": [
					[-70,3523,1278,4335,-29,2162,1668,1325],
					[-66,3603,1274,4328,-36,2180,1679,1332],
					[-62,3616,1233,4288,-33,2137,1641,1324],
					[-58,3607,1243,4371,-32,2202,1665,1350],
					[-60,3690,998,4188,-34,2357,1256,1588],
					[-70,3625,1015,4146,-34,2345,1243,1558],
					[-55,3659,979,4140,-20,2333,1263,1577],
					[-46,3651,959,4191,-22,2339,1228,1570]
				],
				"experiment_net_Abs600": [
					[0.436,0.359,0.009,0.381,0.417,0.043,0.033,0.395],
					[0.456,0.392,0.009,0.416,0.432,0.051,0.039,0.403],
					[0.448,0.371,0.012,0.419,0.438,0.046,0.032,0.411],
					[0.44,0.381,-0.005,0.404,0.421,0.044,0.031,0.386],
					[0.456,0.425,0.006,0.411,0.416,0.054,0.11,0.403],
					[0.451,0.417,-0.01,0.401,0.418,0.043,0.106,0.398],
					[0.466,0.437,0.005,0.408,0.423,0.067,0.114,0.412],
					[0.46,0.419,0.004,0.401,0.415,0.074,0.104,0.395]
				]
			}
		],
		[
			{
				"LUDOX_Abs600": [
					[0.074],
					[0.073],
					[0.075],
					[0.073]
				],
				"water_Abs600": [
					[0.046],
					[0.049],
					[0.049],
					[0.048]
				],
				"LUDOX_mean": 0.07375,
				"water_mean": 0.048,
				"net_Abs600": 0.02575,
				"reference_OD600": 0.063,
				"OD600_per_Abs600": 2.446601942,
				"Abs600_raw": [
					[1.114,0.68,0.387,0.233,0.136,0.094,0.076,0.063,0.053,0.053,0.05,0.05],
					[1.142,0.671,0.43,0.231,0.141,0.09,0.076,0.063,0.055,0.052,0.05,0.049],
					[1.064,0.638,0.389,0.222,0.138,0.094,0.082,0.06,0.053,0.051,0.053,0.048],
					[1.045,0.568,0.325,0.188,0.12,0.095,0.07,0.058,0.056,0.052,0.051,0.048]
				],
				"Abs600_mean": [1.09125,0.63925,0.38275,0.2185,0.13375,0.09325,0.076,0.061,0.05425,0.052,0.051,0.04875],
				"Abs600_std": [0.04462715914,0.05081584399,0.04330030793,0.02088859338,0.009394147114,0.002217355783,0.004898979486,0.002449489743,0.0015,0.0008164965809,0.001414213562,0.0009574271078],
				"Abs600_net_mean": [1.0425,0.5905,0.334,0.16975,0.085,0.0445,0.02725,0.01225,0.0055,0.00325,0.00225],
				"num_particles": [235294117.6,117647058.8,58823529.41,29411764.71,14705882.35,7352941.176,3676470.588,1838235.294,919117.6471,459558.8235,229779.4118],
				"particles_per_Abs600": [225701791.5,199232953.1,176118351.5,173265182.4,173010380.6,165234633.2,134916351.9,150060024,167112299.5,141402714.9,102124183],
				"mean_particles_per_Abs600": 177372300.2,
				"au_raw": [
					[24263,13034,6672,3341,1747,881,460,243,136,80,54,28],
					[24735,13903,6687,3573,2232,615,334,176,105,66,47,28],
					[25008,13411,7031,3623,1846,911,481,247,142,83,55,28],
					[25144,13307,7045,3629,1833,924,483,247,142,84,55,27]
				],
				"au_mean": [24787.5,13413.75,6858.75,3541.5,1914.5,832.75,439.5,228.25,131.25,78.25,52.75,27.75],
				"au_std": [388.8311544,362.849257,207.1495032,136.0036764,216.1766253,146.2791282,71.09852319,34.88433268,17.7270979,8.341662504,3.862210075,0.5],
				"au_net_mean": [24759.75,13386,6831,3513.75,1886.75,805,411.75,200.5,103.5,50.5,25],
				"uM_fluorescein": [10,5,2.5,1.25,0.625,0.3125,0.15625,0.078125,0.0390625,0.01953125,0.009765625],
				"uM_per_au": [0.0004038812993,0.0003735245779,0.0003659786268,0.0003557452864,0.0003312574533,0.0003881987578,0.0003794778385,0.0003896508728,0.0003774154589,0.0003867574257,0.000390625],
				"mean_uM_per_au": 0.0003629409404,
				"MEFL_per_au": 2185681482,
				"experiment_Abs600": [
					[0.577,0.593,0.564,0.597,0.585,0.517,0.204,0.595,0.065],
					[0.627,0.571,0.573,0.591,0.605,0.577,0.213,0.595,0.065],
					[0.634,0.505,0.553,0.579,0.597,0.559,0.214,0.591,0.065],
					[0.619,0.577,0.546,0.586,0.595,0.557,0.216,0.599,0.069],
					[0.573,0.594,0.406,0.527,0.549,0.614,0.264,0.558,0.067],
					[0.594,0.608,0.404,0.541,0.608,0.598,0.269,0.577,0.066],
					[0.593,0.601,0.417,0.526,0.613,0.597,0.273,0.571,0.069],
					[0.597,0.585,0.403,0.54,0.603,0.61,0.26,0.561,0.065]
				],
				"experiment_au": [
					[58,415,1117,478,65,1328,94,193,48],
					[70,431,1110,485,71,1382,98,195,50],
					[70,377,1110,486,71,1381,99,197,53],
					[71,417,1125,490,71,1395,103,200,52],
					[67,513,992,390,71,2177,165,196,54],
					[69,521,964,417,75,2143,170,196,54],
					[70,522,968,403,76,2138,171,198,53],
					[69,520,949,403,76,2171,170,202,53]
				],
				"experiment_uM_per_OD": [
					[0.002897361488,0.1031109494,0.3177970077,0.1199028393,0.004849737383,0.4200917754,0.04909255955,0.04058492771],
					[0.005279178228,0.1116984388,0.309538588,0.122680675,0.005768968652,0.3859285502,0.04811186212,0.04058492771],
					[0.004432097433,0.109235796,0.3213126393,0.1249675978,0.005019188623,0.3987895508,0.04579775689,0.0406115338],
					[0.005124642283,0.1065864006,0.3336982945,0.1256771176,0.005358466266,0.408252483,0.0514666008,0.04142461587],
					[0.003811232819,0.1292036297,0.4104646722,0.1083562808,0.005232081824,0.5757518101,0.08358520208,0.04290219341],
					[0.004214343983,0.1278174762,0.3993901374,0.1133667404,0.005747680945,0.5825047241,0.08476851897,0.0412230469],
					[0.004812716487,0.130777748,0.3900448017,0.1136120741,0.006271935457,0.5857938136,0.08580734886,0.04284862886],
					[0.004461500998,0.1332251387,0.3932456738,0.1093067745,0.006341882692,0.5765036983,0.08900694492,0.04456328895]
				],
				"experiment_MEFL_per_particle": [
					[240.6750738,8565.115355,26398.43824,9959.966966,402.8530467,34895.75584,4077.970748,3371.267449],
					[438.5254014,9278.452175,25712.43624,10190.71339,479.2108137,32057.91984,3996.507172,3371.267449],
					[368.1609565,9073.887875,26690.47114,10380.68116,416.9288497,33126.24433,3804.281436,3373.477537],
					[425.688567,8853.81059,27719.31014,10439.61883,445.1116195,33912.30155,4275.175189,3441.01781],
					[316.587607,10732.55555,34096.06143,9000.829196,434.6132454,47825.96509,6943.170455,3563.755717],
					[350.0728347,10617.41197,33176.13326,9417.032952,477.4425081,48386.90928,7041.465018,3424.274084],
					[399.7778326,10863.31281,32399.84442,9437.412086,520.9907481,48660.12402,7127.757481,3559.306271],
					[370.603422,11066.61016,32665.73121,9079.783838,526.8010538,47888.42218,7393.538268,3701.73791]
				],
				"experiment_net_au": [
					[10,367,1069,430,17,1280,46,145],
					[20,381,1060,435,21,1332,48,145],
					[17,324,1057,433,18,1328,46,144],
					[19,365,1073,438,19,1343,51,148],
					[13,459,938,336,17,2123,111,142],
					[15,467,910,363,21,2089,116,142],
					[17,469,915,350,23,2085,118,145],
					[16,467,896,350,23,2118,117,149]
				],
				"experiment_net_Abs600": [
					[0.512,0.528,0.499,0.532,0.52,0.452,0.139,0.53],
					[0.562,0.506,0.508,0.526,0.54,0.512,0.148,0.53],
					[0.569,0.44,0.488,0.514,0.532,0.494,0.149,0.526],
					[0.55,0.508,0.477,0.517,0.526,0.488,0.147,0.53],
					[0.506,0.527,0.339,0.46,0.482,0.547,0.197,0.491],
					[0.528,0.542,0.338,0.475,0.542,0.532,0.203,0.511],
					[0.524,0.532,0.348,0.457,0.544,0.528,0.204,0.502],
					[0.532,0.52,0.338,0.475,0.538,0.545,0.195,0.496]
				]
			}
		],
		[
			{
				"LUDOX_Abs600": [
					[0.056],
					[0.063],
					[0.079],
					[0.059]
				],
				"water_Abs600": [
					[0.037],
					[0.033],
					[0.035],
					[0.033]
				],
				"LUDOX_mean": 0.06425,
				"water_mean": 0.0345,
				"net_Abs600": 0.02975,
				"reference_OD600": 0.063,
				"OD600_per_Abs600": 2.117647059,
				"Abs600_raw": [
					[0.7484,0.4141,0.2392,0.1458,0.0934,0.0589,0.0486,0.0397,0.0376,0.0374,0.0346,0.035],
					[0.7478,0.4178,0.2377,0.1392,0.0865,0.0623,0.0505,0.0402,0.0361,0.0347,0.0342,0.04],
					[0.7071,0.4053,0.2324,0.1376,0.0885,0.0613,0.05,0.0421,0.0373,0.0355,0.0393,0.0415],
					[0.686,0.4017,0.2272,0.1346,0.0875,0.058,0.0477,0.0407,0.037,0.0363,0.0354,0.037]
				],
				"Abs600_mean": [0.722325,0.409725,0.234125,0.1393,0.088975,0.060125,0.0492,0.040675,0.037,0.035975,0.035875,0.038375],
				"Abs600_std": [0.03098487534,0.007490605227,0.005460998077,0.004734272207,0.003060909451,0.002010596926,0.001283225104,0.001034005158,0.0006480740698,0.001152894907,0.002337199179,0.002926174978],
				"Abs600_net_mean": [0.68395,0.37135,0.19575,0.100925,0.0506,0.02175,0.010825,0.0023,-0.001375,-0.0024,-0.0025],
				"num_particles": [235294117.6,117647058.8,58823529.41,29411764.71,14705882.35,7352941.176,3676470.588,1838235.294,919117.6471,459558.8235,229779.4118],
				"particles_per_Abs600": [344022395.9,316809098.8,300503343.1,291421993.6,290630086,338066261,339627768,799232736.6,-668449197.9,-191482843.1,-91911764.71],
				"mean_particles_per_Abs600": 307486156.5,
				"au_raw": [
					[234581232,126531808,70913864,37059804,19403974,9042782,4951768,2551337,1398200,607726,334573,14080],
					[238575264,131172384,72986472,40178020,19850638,9598014,4807202,2625805,1339172,665445,322222,14265],
					[234104448,136750912,74239792,39550108,18883508,9725239,4913742,2580036,1268929,637173,349526,12837],
					[234789952,136370064,76022008,38642816,18523894,9745769,4766453,2502691,1295686,632780,330030,14899]
				],
				"au_mean": [235512724,132706292,73540534,38857687,19165503.5,9527951,4859791.25,2564967.25,1325496.75,635781,334087.75,14020.25],
				"au_std": [2061752.43,4839397.436,2148879.937,1354163.813,582369.2056,329982.3322,87269.81932,51615.28869,56454.60176,23650.08517,11486.75163,863.2795511],
				"au_net_mean": [235498703.8,132692271.8,73526513.75,38843666.75,19151483.25,9513930.75,4845771,2550947,1311476.5,621760.75,320067.5],
				"uM_fluorescein": [10,5,2.5,1.25,0.625,0.3125,0.15625,0.078125,0.0390625,0.01953125,0.009765625],
				"uM_per_au": [4.246307874e-08,3.768116963e-08,3.400134009e-08,3.218027814e-08,3.263454803e-08,3.28465708e-08,3.224461082e-08,3.062588129e-08,2.978513149e-08,3.141280629e-08,3.051114218e-08],
				"mean_uM_per_au": 3.386878134e-08,
				"MEFL_per_au": 203962.5733,
				"experiment_Abs600": [
					[0.209,0.192,0.095,0.216,0.205,0.15,0.074,0.231,0.056],
					[0.221,0.213,0.093,0.218,0.218,0.141,0.075,0.233,0.11],
					[0.203,0.209,0.104,0.227,0.212,0.159,0.079,0.235,0.105],
					[0.224,0.208,0.103,0.223,0.205,0.154,0.073,0.222,0.108],
					[0.238,0.254,0.11,0.219,0.22,0.164,0.078,0.22,0.117],
					[0.195,0.219,0.094,0.206,0.204,0.165,0.076,0.22,0.114],
					[0.196,0.278,0.083,0.195,0.199,0.168,0.079,0.221,0.104],
					[0.219,0.232,0.082,0.209,0.219,0.165,0.078,0.225,0.105]
				],
				"experiment_au": [
					[640000,2300000,4800000,3400000,670000,7500000,3400000,2000000,560000],
					[630000,2400000,4600000,3300000,680000,7100000,3400000,2000000,590000],
					[620000,2300000,5000000,3400000,670000,7500000,3500000,2100000,650000],
					[630000,2500000,5500000,3400000,680000,7600000,3400000,2000000,560000],
					[630000,2500000,4300000,3200000,660000,8200000,3300000,1800000,630000],
					[590000,2400000,4300000,3100000,660000,8100000,3100000,1700000,550000],
					[630000,2900000,4400000,3000000,620000,8000000,3200000,1800000,630000],
					[630000,2700000,4600000,3200000,660000,8100000,3200000,1800000,620000]
				],
				"experiment_uM_per_OD": [
					[0.008362662059,0.2046238873,1.738790427,0.2838862436,0.0118073492,1.180803435,2.523433276,0.1316044075],
					[0.005763456284,0.2810524277,-3.772605921,0.4013206678,0.01332799266,3.358654149,-1.284056893,0.1833411673],
					[-0.004895997302,0.2537444756,-69.57212167,0.3605112768,0.002989456297,2.02881666,-1.753143649,0.1783900556],
					[0.009651305027,0.310275669,-15.80166809,0.394972165,0.01978588601,2.447714825,-1.297765685,0.2020243097],
					[0,0.2183066826,-8.38521138,0.402975778,0.004658327531,2.575989049,-1.094945858,0.1816747737],
					[0.007898069723,0.2817918447,-2.998798348,0.4433006253,0.01954772256,2.367678695,-1.073254146,0.1735153761],
					[0,0.208652023,-2.871230418,0.4165363859,-0.001683535915,1.841761985,-1.644141174,0.1599359119],
					[0.001402946595,0.2619422809,-2.767586649,0.3967640891,0.005611786382,1.993867701,-1.528276491,0.1572703133]
				],
				"experiment_MEFL_per_particle": [
					[346.8354426,8486.629735,72115.0924,11773.97941,489.7013841,48972.98,104657.5948,5458.198907],
					[239.0352374,11656.44892,-156466.139,16644.48837,552.7689866,139297.7846,-53255.34351,7603.944108],
					[-203.0579951,10523.87109,-2885454.11,14951.948,123.9855671,84143.72351,-72710.38208,7398.600282],
					[400.2809903,12868.46201,-655362.9105,16381.18875,820.6055059,101517.2261,-53823.90589,8378.814112],
					[0,9054.113912,-347770.6596,16713.13289,193.2008108,106837.308,-45412.09828,7534.831623],
					[327.5668069,11687.11572,-124373.022,18385.57716,810.727847,98197.78467,-44512.44997,7196.426429],
					[0,8653.69379,-119082.2331,17275.54943,-69.82345094,76385.76433,-68189.58218,6633.227839],
					[58.18620911,10863.86922,-114783.6817,16455.50752,232.7448365,82694.24039,-63384.17713,6522.674042]
				],
				"experiment_net_au": [
					[80000,1740000,4240000,2840000,110000,6940000,2840000,1440000],
					[40000,1810000,4010000,2710000,90000,6510000,2810000,1410000],
					[-30000,1650000,4350000,2750000,20000,6850000,2850000,1450000],
					[70000,1940000,4940000,2840000,120000,7040000,2840000,1440000],
					[0,1870000,3670000,2570000,30000,7570000,2670000,1170000],
					[40000,1850000,3750000,2550000,110000,7550000,2550000,1150000],
					[0,2270000,3770000,2370000,-10000,7370000,2570000,1170000],
					[10000,2080000,3980000,2580000,40000,7480000,2580000,1180000]
				],
				"experiment_net_Abs600": [
					[0.153,0.136,0.039,0.16,0.149,0.094,0.018,0.175],
					[0.111,0.103,-0.017,0.108,0.108,0.031,-0.035,0.123],
					[0.098,0.104,-0.001,0.122,0.107,0.054,-0.026,0.13],
					[0.116,0.1,-0.005,0.115,0.097,0.046,-0.035,0.114],
					[0.121,0.137,-0.007,0.102,0.103,0.047,-0.039,0.103],
					[0.081,0.105,-0.02,0.092,0.09,0.051,-0.038,0.106],
					[0.092,0.174,-0.021,0.091,0.095,0.064,-0.025,0.117],
					[0.114,0.127,-0.023,0.104,0.114,0.06,-0.027,0.12]
				]
			}
		],
		[
			{
				"LUDOX_Abs600": [
					[0.056],
					[0.059],
					[0.059],
					[0.064]
				],
				"water_Abs600": [
					[0.036],
					[0.037],
					[0.037],
					[0.037]
				],
				"LUDOX_mean": 0.0595,
				"water_mean": 0.03675,
				"net_Abs600": 0.02275,
				"reference_OD600": 0.063,
				"OD600_per_Abs600": 2.769230769,
				"Abs600_raw": [
					[0.957,0.574,0.279,0.152,0.094,0.063,0.049,0.042,0.04,0.039,0.037,0.037],
					[0.9,0.519,0.276,0.146,0.09,0.062,0.056,0.048,0.041,0.041,0.038,0.037],
					[0.926,0.545,0.291,0.158,0.092,0.065,0.049,0.043,0.04,0.038,0.038,0.036],
					[0.927,0.517,0.273,0.157,0.101,0.067,0.052,0.044,0.041,0.039,0.039,0.037]
				],
				"Abs600_mean": [0.9275,0.53875,0.27975,0.15325,0.09425,0.06425,0.0515,0.04425,0.0405,0.03925,0.038,0.03675],
				"Abs600_std": [0.0233023604,0.02673792562,0.007889866919,0.0055,0.004787135539,0.002217355783,0.00331662479,0.00262995564,0.0005773502692,0.001258305739,0.0008164965809,0.0005],
				"Abs600_net_mean": [0.89075,0.502,0.243,0.1165,0.0575,0.0275,0.01475,0.0075,0.00375,0.0025,0.00125],
				"num_particles": [235294117.6,117647058.8,58823529.41,29411764.71,14705882.35,7352941.176,3676470.588,1838235.294,919117.6471,459558.8235,229779.4118],
				"particles_per_Abs600": [264152812.4,234356690.9,242072137.5,252461499.6,255754475.7,267379679.1,249252243.3,245098039.2,245098039.2,183823529.4,183823529.4],
				"mean_particles_per_Abs600": 250404896.6,
				"au_raw": [
					[47260,25958,12112,6925,3511,1770,872,449,202,103,50,0],
					[44381,25064,13474,7055,3333,1738,860,418,208,112,46,0],
					[44281,25256,13530,6719,3431,1921,962,488,250,118,63,0],
					[44035,24991,13223,6778,3626,1986,957,498,241,134,76,9]
				],
				"au_mean": [44989.25,25317.25,13084.75,6869.25,3475.25,1853.75,912.75,463.25,225.25,116.75,58.75,2.25],
				"au_std": [1520.798557,441.5452978,662.0973619,151.1210883,124.0923715,118.9183894,54.242511,36.8363498,23.79600807,13.04798835,13.59840677,4.5],
				"au_net_mean": [44987,25315,13082.5,6867,3473,1851.5,910.5,461,223,114.5,56.5],
				"uM_fluorescein": [10,5,2.5,1.25,0.625,0.3125,0.15625,0.078125,0.0390625,0.01953125,0.009765625],
				"uM_per_au": [0.0002222864383,0.0001975113569,0.0001910949742,0.0001820299985,0.000179959689,0.0001687820686,0.000171609006,0.0001694685466,0.0001751681614,0.0001705786026,0.0001728429204],
				"mean_uM_per_au": 0.0001838756175,
				"MEFL_per_au": 1107324876,
				"experiment_Abs600": [
					[0.63,0.609,0.759,0.576,0.432,0.789,0.799,0.625,0.042],
					[0.622,0.606,0.721,0.569,0.589,0.764,0.827,0.613,0.042],
					[0.621,0.614,0.704,0.58,0.562,0.789,0.827,0.597,0.043],
					[0.63,0.635,0.718,0.576,0.592,0.747,0.844,0.587,0.043],
					[0.647,0.55,0.785,0.565,0.617,0.769,0.761,0.635,0.042],
					[0.635,0.619,0.762,0.556,0.621,0.736,0.806,0.612,0.043],
					[0.629,0.624,0.74,0.597,0.607,0.777,0.798,0.627,0.043],
					[0.604,0.615,0.745,0.595,0.627,0.748,0.747,0.604,0.043]
				],
				"experiment_au": [
					[80,1185,2299,1362,71,189,173,689,64],
					[76,1244,2309,1368,92,156,169,701,70],
					[81,1295,2191,1401,93,188,165,664,61],
					[80,1301,2124,1414,105,161,168,690,67],
					[84,973,2775,1384,101,165,135,746,57],
					[73,1123,2574,1314,103,161,158,692,79],
					[73,1205,2615,1413,100,167,149,719,65],
					[84,1164,2691,1466,92,177,128,703,55]
				],
				"experiment_uM_per_OD": [
					[0.001806789892,0.1312766693,0.2069776098,0.1613981049,0.001191786409,0.01111103222,0.009560830395,0.07118302801],
					[0.0006868916744,0.1382146214,0.2189522008,0.1635419128,0.002670547765,0.007909085115,0.008373953279,0.07337671191],
					[0.002297561541,0.1434974049,0.2139651978,0.1656896987,0.004093997905,0.01130394118,0.008808100723,0.07227241101],
					[0.001470517668,0.1384071253,0.2023464151,0.1678051875,0.00459596008,0.008865846138,0.008372474883,0.07604210712],
					[0.002963284744,0.1197282837,0.2428989482,0.1684745208,0.0050810074,0.009864028997,0.007203286822,0.07714886198],
					[-0.0006729681945,0.1203491455,0.2304128285,0.1598507168,0.002757073849,0.007856798469,0.006874918419,0.07153411421],
					[0.0009064782051,0.1302847892,0.2429251044,0.1615641958,0.004120538118,0.009227182438,0.007387497213,0.07435837612],
					[0.003432417696,0.1287361488,0.2493292837,0.1697277803,0.004206819444,0.01149041487,0.006885178384,0.07669678161]
				],
				"experiment_MEFL_per_particle": [
					[120.3302714,8742.885549,13784.4871,10748.9409,79.37169822,739.9828434,636.7410627,4740.713414],
					[45.74624971,9204.945731,14581.98203,10891.7162,177.8556205,526.7365964,557.6963182,4886.810412],
					[153.0151375,9556.773452,14249.85297,11034.75645,272.655875,752.830374,586.6100729,4813.265155],
					[97.93490143,9217.766285,13476.05449,11175.64573,306.0860181,590.4558557,557.5978586,5064.322877],
					[197.3515897,7973.775442,16176.80976,11220.22261,338.3896501,656.9337648,479.7311862,5138.031566],
					[-44.81896087,8015.124169,15345.24756,10645.88651,183.6181649,523.2543618,457.8622022,4764.095379],
					[60.37047744,8676.827398,16178.55173,10760.00237,274.4234247,614.5204662,491.9994009,4952.188197],
					[228.5953417,8573.68961,16605.06322,11303.68836,280.1696686,765.2493215,458.5455049,5107.923497]
				],
				"experiment_net_au": [
					[16,1121,2235,1298,7,125,109,625],
					[6,1174,2239,1298,22,86,99,631],
					[20,1234,2130,1340,32,127,104,603],
					[13,1234,2057,1347,38,94,101,623],
					[27,916,2718,1327,44,108,78,689],
					[-6,1044,2495,1235,24,82,79,613],
					[8,1140,2550,1348,35,102,84,654],
					[29,1109,2636,1411,37,122,73,648]
				],
				"experiment_net_Abs600": [
					[0.588,0.567,0.717,0.534,0.39,0.747,0.757,0.583],
					[0.58,0.564,0.679,0.527,0.547,0.722,0.785,0.571],
					[0.578,0.571,0.661,0.537,0.519,0.746,0.784,0.554],
					[0.587,0.592,0.675,0.533,0.549,0.704,0.801,0.544],
					[0.605,0.508,0.743,0.523,0.575,0.727,0.719,0.593],
					[0.592,0.576,0.719,0.513,0.578,0.693,0.763,0.569],
					[0.586,0.581,0.697,0.554,0.564,0.734,0.755,0.584],
					[0.561,0.572,0.702,0.552,0.584,0.705,0.704,0.561]
				]
			}
		],
		[
			{
				"LUDOX_Abs600": [
					[0.0569],
					[0.0578],
					[0.0556],
					[0.0564]
				],
				"water_Abs600": [
					[0.0376],
					[0.0383],
					[0.0378],
					[0.0375]
				],
				"LUDOX_mean": 0.056675,
				"water_mean": 0.0378,
				"net_Abs600": 0.018875,
				"reference_OD600": 0.063,
				"OD600_per_Abs600": 3.337748344,
				"Abs600_raw": [
					[0.6917999983,0.3889999986,0.2270999998,0.1367000043,0.0903000012,0.06319999695,0.04989999905,0.04450000077,0.03950000182,0.03849999979,0.03759999946,0.0373999998],
					[0.6173999906,0.342200011,0.2099000067,0.1307000071,0.08209999651,0.06140000001,0.04870000109,0.0465000011,0.03940000013,0.03889999911,0.03929999843,0.03860000148],
					[0.695299983,0.3384000063,0.202700004,0.1194000021,0.07819999754,0.05840000138,0.04699999839,0.04300000146,0.04069999978,0.03970000148,0.04080000147,0.03929999843],
					[0.6843000054,0.3231999874,0.185800001,0.1165999994,0.0746999979,0.05829999968,0.0474999994,0.04129999876,0.03959999979,0.03940000013,0.03869999945,0.03929999843]
				],
				"Abs600_mean": [0.6721999943,0.3482000008,0.2063750029,0.1258500032,0.08132499829,0.0603249995,0.04827499948,0.04382500052,0.03980000038,0.03912500013,0.0390999997,0.03864999954],
				"Abs600_std": [0.03682037622,0.02841173617,0.01711517325,0.009458860889,0.006703421001,0.002396349894,0.001297112546,0.002211146821,0.0006055296574,0.0005315080524,0.001334167211,0.0008962879527],
				"Abs600_net_mean": [0.6335499948,0.3095500013,0.1677250033,0.08720000368,0.04267499875,0.02167499997,0.009624999948,0.005175000988,0.00115000084,0.0004750005901,0.0004500001669],
				"num_particles": [235294117.6,117647058.8,58823529.41,29411764.71,14705882.35,7352941.176,3676470.588,1838235.294,919117.6471,459558.8235,229779.4118],
				"particles_per_Abs600": [371389976.5,380058337.4,350714134.7,337290865.4,344601822.7,339236041,381970972.3,355214481.8,799232152.5,967491058.2,510620725.7],
				"mean_particles_per_Abs600": 350380240.2,
				"au_raw": [
					[42677,23925,11032,8807,3910,1925,986,509,238,133,65,8],
					[40917,25377,13509,6971,3643,1726,866,423,213,109,56,8],
					[42881,25168,13233,6437,3349,1654,779,418,223,110,54,8],
					[43310,26024,12956,6771,3306,1651,795,347,196,99,54,7]
				],
				"au_mean": [42446.25,25123.5,12682.5,7246.5,3552,1739,856.5,424.25,217.5,112.75,57.25,7.75],
				"au_std": [1053.078463,878.1694977,1123.254943,1063.398796,281.7623112,128.7555824,94.24966843,66.30925023,17.63519209,14.38459824,5.251983752,0.5],
				"au_net_mean": [42438.5,25115.75,12674.75,7238.75,3544.25,1731.25,848.75,416.5,209.75,105,49.5],
				"uM_fluorescein": [10,5,2.5,1.25,0.625,0.3125,0.15625,0.078125,0.0390625,0.01953125,0.009765625],
				"uM_per_au": [0.0002356350955,0.0001990782676,0.0001972425492,0.0001726817475,0.0001763419623,0.0001805054152,0.0001840942563,0.00018757503,0.0001862336114,0.0001860119048,0.0001972853535],
				"mean_uM_per_au": 0.0001851699884,
				"MEFL_per_au": 1115119760,
				"experiment_Abs600": [
					[0.4140999913,0.3977999985,0.3149999976,0.4131000042,0.4334000051,0.4643999934,0.2824999988,0.5121999979,0.03799999878],
					[0.413500011,0.405400008,0.3388999999,0.4397000074,0.454400003,0.4736999869,0.2994000018,0.516200006,0.03880000114],
					[0.4045999944,0.4268999994,0.3368999958,0.4481999874,0.4548000097,0.4713000059,0.2922999859,0.4979000092,0.03779999912],
					[0.4318999946,0.4176999927,0.3431000113,0.4596000016,0.4485999942,0.4771000147,0.3030999899,0.5134999752,0.03689999878],
					[0.4154999852,0.4826999903,0.1539999992,0.402700007,0.4420999885,0.3632999957,0.0842999965,0.4241999984,0.03720000014],
					[0.3894999921,0.4850000143,0.1513999999,0.4210999906,0.4537999928,0.3754000068,0.0821999982,0.4334000051,0.03680000082],
					[0.4133999944,0.4792000055,0.150000006,0.4138000011,0.4228999913,0.3377999961,0.07769999653,0.4061000049,0.03810000047],
					[0.409799993,0.4758999944,0.1454000026,0.4025000036,0.443599999,0.337199986,0.07699999958,0.4111999869,0.03840000182]
				],
				"experiment_au": [
					[88,2548,10179,4694,142,14804,4946,3254,80],
					[90,2660,11477,5366,151,15570,5431,3192,83],
					[89,3026,11714,5427,147,15651,5435,3191,82],
					[96,2931,12151,5665,148,16244,5600,3336,81],
					[97,2121,4730,3991,134,10986,2660,2871,80],
					[85,2108,4649,4285,148,11178,2600,2943,79],
					[93,2128,4742,4260,133,9714,2214,2652,85],
					[94,2044,4212,3882,142,9587,2080,2588,85]
				],
				"experiment_uM_per_OD": [
					[0.001180058866,0.3805406072,2.022626137,0.6824133745,0.008699054019,1.915691747,1.104104681,0.371332006],
					[0.001036409406,0.3899769694,2.106333969,0.7310743684,0.00907716818,1.975581338,1.13850252,0.3612894776],
					[0.001058731242,0.4197527834,2.15752082,0.7225324887,0.008647574272,1.992455452,1.166880788,0.374874146],
					[0.00210674115,0.4152072588,2.186850408,0.7328754419,0.009028403297,2.036990151,1.150189418,0.3788907358],
					[0.00249304207,0.254162993,2.20865114,0.5936321817,0.007398829265,1.855375043,3.038896035,0.4000975422],
					[0.0009437627058,0.2511465357,2.212323315,0.6071778298,0.009179733099,1.81850249,3.080590898,0.4006243195],
					[0.001182574309,0.2569498178,2.308836291,0.6164988831,0.006920272476,1.782425801,2.982617275,0.3869858227],
					[0.001344366341,0.2484124717,2.139772975,0.5785447091,0.007804092929,1.76421482,2.867296672,0.372479155]
				],
				"experiment_MEFL_per_particle": [
					[67.69686666,21830.61157,116032.7301,39148.25653,499.0417993,109898.186,63339.57526,21302.33839],
					[59.45607574,22371.9508,120834.8277,41939.80949,520.7332121,113333.8939,65312.88862,20726.22501],
					[60.73662064,24080.11076,123771.2825,41449.78436,496.0885419,114301.9174,66940.87503,21505.54163],
					[120.8581866,23819.346,125453.8436,42043.13232,517.9356993,116856.7557,65983.33512,21735.9628],
					[143.0192522,14580.66096,126704.4942,34055.11352,424.4513325,106437.9757,174333.4554,22952.54139],
					[54.14117878,14407.61476,126915.1571,34832.19164,526.6170911,104322.6945,176725.3798,22982.76121],
					[67.84117095,14740.53375,132451.8522,35366.9159,396.9977909,102253.07,171104.8912,22200.3566],
					[77.12275338,14250.76872,122753.1354,33189.58498,447.7002406,101208.354,164489.2522,21368.14731]
				],
				"experiment_net_au": [
					[8,2468,10099,4614,62,14724,4866,3174],
					[7,2577,11394,5283,68,15487,5348,3109],
					[7,2944,11632,5345,65,15569,5353,3109],
					[15,2850,12070,5584,67,16163,5519,3255],
					[17,2041,4650,3911,54,10906,2580,2791],
					[6,2029,4570,4206,69,11099,2521,2864],
					[8,2043,4657,4175,48,9629,2129,2567],
					[9,1959,4127,3797,57,9502,1995,2503]
				],
				"experiment_net_Abs600": [
					[0.3760999925,0.3597999997,0.2769999988,0.3751000054,0.3954000063,0.4263999946,0.2445,0.4741999991],
					[0.3747000098,0.3666000068,0.3000999987,0.4009000063,0.4156000018,0.4348999858,0.2606000006,0.4774000049],
					[0.3667999953,0.3891000003,0.2990999967,0.4103999883,0.4170000106,0.4335000068,0.2544999868,0.46010001],
					[0.3949999958,0.3807999939,0.3062000126,0.4227000028,0.4116999954,0.4402000159,0.2661999911,0.4765999764],
					[0.3782999851,0.4454999901,0.116799999,0.3655000068,0.4048999883,0.3260999955,0.04709999636,0.3869999982],
					[0.3526999913,0.4482000135,0.114599999,0.3842999898,0.416999992,0.338600006,0.04539999738,0.3966000043],
					[0.3752999939,0.4411000051,0.1119000055,0.3757000007,0.3847999908,0.2996999957,0.03959999606,0.3680000044],
					[0.3713999912,0.4374999925,0.1070000008,0.3641000018,0.4051999971,0.2987999842,0.03859999776,0.3727999851]
				]
			}
		],
		[
			{
				"LUDOX_Abs600": [
					[0.0958],
					[0.0966],
					[0.0968],
					[0.0956]
				],
				"water_Abs600": [
					[0.0793],
					[0.0787],
					[0.0794],
					[0.079]
				],
				"LUDOX_mean": 0.0962,
				"water_mean": 0.0791,
				"net_Abs600": 0.0171,
				"reference_OD600": 0.063,
				"OD600_per_Abs600": 3.684210526,
				"Abs600_raw": [
					[0.5539,0.3423,0.2131,0.151,0.1129,0.0969,0.0891,0.0844,0.0823,0.0821,0.0814,0.0809],
					[0.5587,0.3449,0.2185,0.145,0.1137,0.0964,0.087,0.0852,0.081,0.0811,0.0797,0.0808],
					[0.5532,0.3562,0.2075,0.1467,0.1114,0.0976,0.0879,0.0848,0.0812,0.0815,0.0888,0.0809],
					[0.5568,0.3318,0.2064,0.1479,0.1158,0.0977,0.088,0.0844,0.0817,0.081,0.08,0.0804]
				],
				"Abs600_mean": [0.55565,0.3438,0.211375,0.14765,0.11345,0.09715,0.088,0.0847,0.08155,0.081425,0.082475,0.08075],
				"Abs600_std": [0.002561900336,0.0100203127,0.005582935309,0.00253048085,0.001833939294,0.0006137317547,0.0008602325267,0.0003829708431,0.0005802298395,0.0004991659711,0.004281257603,0.0002380476143],
				"Abs600_net_mean": [0.4749,0.26305,0.130625,0.0669,0.0327,0.0164,0.00725,0.00395,0.0008,0.000675,0.001725],
				"num_particles": [235294117.6,117647058.8,58823529.41,29411764.71,14705882.35,7352941.176,3676470.588,1838235.294,919117.6471,459558.8235,229779.4118],
				"particles_per_Abs600": [495460344.6,447242192.8,450323670.1,439637738.5,449721172.9,448350071.7,507099391.5,465376023.8,1148897059,680827886.7,133205456.1],
				"mean_particles_per_Abs600": 447054969.2,
				"au_raw": [
					[88377.45,63059.16,44445.84,30130.91,16750.86,9291.113,4908.019,2341.601,1156.821,615.377,296.561,6.686],
					[79347.19,52819.52,39336.71,24510.8,13249,7234.266,3125.604,1640.447,774.624,419.741,196.54,6.597],
					[78477.44,53176.97,39806.57,23869.95,13438.76,7289.941,3489.559,1772.004,845.108,418.603,203.816,6.427],
					[86862.23,56765.34,39946.02,23207.58,12711.34,6717.469,2952.71,1555.002,744.05,357.618,191.015,6.371]
				],
				"au_mean": [83266.0775,56455.2475,40883.785,25429.81,14037.49,7633.19725,3618.973,1827.2635,880.15075,452.83475,221.983,6.52025],
				"au_std": [5077.63626,4749.506483,2388.965762,3178.909141,1834.960914,1134.932282,888.0140631,354.3178447,189.238589,112.1802441,49.99427049,0.1464408299],
				"au_net_mean": [83259.55725,56448.72725,40877.26475,25423.28975,14030.96975,7626.677,3612.45275,1820.74325,873.6305,446.3145,215.46275],
				"uM_fluorescein": [10,5,2.5,1.25,0.625,0.3125,0.15625,0.078125,0.0390625,0.01953125,0.009765625],
				"uM_per_au": [0.0001201063317,8.857595633e-05,6.115869091e-05,4.916751578e-05,4.454431954e-05,4.097459483e-05,4.325316089e-05,4.290830132e-05,4.471283912e-05,4.376118186e-05,4.532395971e-05],
				"mean_uM_per_au": 5.688421548e-05,
				"MEFL_per_au": 342564760.6,
				"experiment_Abs600": [
					[0.3568,0.5789,0.4595,0.1942,0.212,0.5303,0.1435,0.4008,0.0888],
					[0.3783,0.6175,0.4476,0.199,0.2324,0.6441,0.1498,0.4503,0.0883],
					[0.3634,0.6198,0.4345,0.2022,0.2438,0.5487,0.1542,0.4308,0.0876],
					[0.3576,0.6262,0.3999,0.2047,0.2256,0.6474,0.1548,0.4302,0.0883],
					[0.3181,0.6395,0.4633,0.2659,0.2301,0.5547,0.1415,0.36,0.0876],
					[0.3194,0.5946,0.4852,0.2693,0.2276,0.5798,0.1409,0.3469,0.0878],
					[0.3037,0.6617,0.4977,0.263,0.2445,0.6076,0.1429,0.3445,0.0882],
					[0.3158,0.5979,0.5198,0.2583,0.2385,0.5624,0.1423,0.3412,0.0885]
				],
				"experiment_au": [
					[205.913,1331.539,1806.157,549.313,159.453,1656.044,257.231,340.37,125.968],
					[224.41,1309.594,1758.518,540.421,170.163,1652.895,270.258,310.506,127.47],
					[224.478,1381.396,1780.017,545.329,170.036,1715.484,275.204,297.621,123.568],
					[190.569,1354.688,1777.02,566.134,159.311,1662.665,282.622,342.703,131.254],
					[193.166,1288.94,1829.988,621.227,147.919,1642.74,238.437,330.906,121.437],
					[190.624,1380.807,1784.891,588.461,136.893,1645.495,238.984,330.819,120.125],
					[176.735,1431.043,1847.053,576.866,155.33,1674.707,240.363,380.889,118.102],
					[161.863,1349.904,1844.492,627.817,159.844,1721.881,264.774,364.899,124.668]
				],
				"experiment_uM_per_OD": [
					[0.004605786968,0.03798004052,0.06998144165,0.06201562969,0.004196497119,0.05350934427,0.03705120469,0.01061015118],
					[0.00516121976,0.03448978864,0.0700901289,0.05759678406,0.004574462022,0.04237596986,0.03584791727,0.007806840017],
					[0.005649204263,0.03649166857,0.07372607318,0.05682365102,0.004593252128,0.05330554149,0.03515405471,0.007830357092],
					[0.00340075633,0.03511772189,0.08154887437,0.05768511842,0.003155135599,0.04229116061,0.03514469359,0.009548911507],
					[0.004804754258,0.03266216324,0.0702156767,0.04327963136,0.00286934818,0.05028670598,0.03351540181,0.01187298694],
					[0.004699933743,0.03840752126,0.06468039577,0.03984081801,0.001851916613,0.04786933913,0.03456088738,0.0125554444],
					[0.00420089837,0.0353475341,0.06518926927,0.04052240719,0.003677545554,0.04627259009,0.03451023774,0.01583079061],
					[0.002526576551,0.03713711325,0.06156755129,0.04575159739,0.003620783249,0.05203834325,0.04020886298,0.0146781439]
				],
				"experiment_MEFL_per_particle": [
					[228.5800227,1884.906659,3473.100174,3077.765894,208.2674282,2655.608524,1838.809582,526.5698598],
					[256.1455269,1711.689387,3478.4942,2858.463559,227.0254009,2103.071684,1779.091782,387.4446823],
					[280.3636485,1811.040434,3658.942022,2820.093837,227.9579327,2645.494021,1744.656164,388.6118082],
					[168.7757086,1742.853007,4047.178839,2862.847494,156.5858282,2098.862696,1744.191582,473.9017294],
					[238.4545453,1620.986395,3484.724996,2147.919387,142.4025203,2495.672613,1663.331665,589.2429768],
					[233.2524212,1906.122047,3210.015234,1977.254951,91.90853691,2375.701417,1715.217937,623.1125724],
					[208.4858574,1754.258328,3235.270053,2011.081455,182.5124462,2296.456559,1712.704253,785.664318],
					[125.3911502,1843.073127,3055.528267,2270.600278,179.6953969,2582.604399,1995.520609,728.4597592]
				],
				"experiment_net_au": [
					[79.945,1205.571,1680.189,423.345,33.485,1530.076,131.263,214.402],
					[96.94,1182.124,1631.048,412.951,42.693,1525.425,142.788,183.036],
					[100.91,1257.828,1656.449,421.761,46.468,1591.916,151.636,174.053],
					[59.315,1223.434,1645.766,434.88,28.057,1531.411,151.368,211.449],
					[71.729,1167.503,1708.551,499.79,26.482,1521.303,117,209.469],
					[70.499,1260.682,1664.766,468.336,16.768,1525.37,118.859,210.694],
					[58.633,1312.941,1728.951,458.764,37.228,1556.605,122.261,262.787],
					[37.195,1225.236,1719.824,503.149,35.176,1597.213,140.106,240.231]
				],
				"experiment_net_Abs600": [
					[0.268,0.4901,0.3707,0.1054,0.1232,0.4415,0.0547,0.312],
					[0.29,0.5292,0.3593,0.1107,0.1441,0.5558,0.0615,0.362],
					[0.2758,0.5322,0.3469,0.1146,0.1562,0.4611,0.0666,0.3432],
					[0.2693,0.5379,0.3116,0.1164,0.1373,0.5591,0.0665,0.3419],
					[0.2305,0.5519,0.3757,0.1783,0.1425,0.4671,0.0539,0.2724],
					[0.2316,0.5068,0.3974,0.1815,0.1398,0.492,0.0531,0.2591],
					[0.2155,0.5735,0.4095,0.1748,0.1563,0.5194,0.0547,0.2563],
					[0.2273,0.5094,0.4313,0.1698,0.15,0.4739,0.0538,0.2527]
				]
			}
		],
		[
			{
				"LUDOX_Abs600": [
					[0.156],
					[0.168],
					[0.161],
					[0.171]
				],
				"water_Abs600": [
					[0.125],
					[0.158],
					[0.122],
					[0.131]
				],
				"LUDOX_mean": 0.164,
				"water_mean": 0.134,
				"net_Abs600": 0.03,
				"reference_OD600": 0.063,
				"OD600_per_Abs600": 2.1,
				"Abs600_raw": [
					[0.916,0.514,0.352,0.276,0.235,0.21,0.19,0.204,0.202,0.201,0.194,0.196],
					[1.048,0.526,0.358,0.264,0.222,0.207,0.206,0.197,0.195,0.195,0.194,0.188],
					[1.025,0.612,0.397,0.282,0.226,0.204,0.198,0.196,0.199,0.196,0.191,0.182],
					[1.079,0.605,0.376,0.282,0.232,0.215,0.209,0.203,0.202,0.205,0.19,0.191]
				],
				"Abs600_mean": [1.017,0.56425,0.37075,0.276,0.22875,0.209,0.20075,0.2,0.1995,0.19925,0.19225,0.18925],
				"Abs600_std": [0.07087547766,0.05140930525,0.0202546291,0.008485281374,0.005852349955,0.00469041576,0.008539125638,0.004082482905,0.00331662479,0.004645786622,0.002061552813,0.005852349955],
				"Abs600_net_mean": [0.82775,0.375,0.1815,0.08675,0.0395,0.01975,0.0115,0.01075,0.01025,0.01,0.003],
				"num_particles": [235294117.6,117647058.8,58823529.41,29411764.71,14705882.35,7352941.176,3676470.588,1838235.294,919117.6471,459558.8235,229779.4118],
				"particles_per_Abs600": [284257466.2,313725490.2,324096580.8,339040515.3,372300819.1,372300819.1,319693094.6,170998632,89670014.35,45955882.35,76593137.25],
				"mean_particles_per_Abs600": 344292844.9,
				"au_raw": [
					[284.2,105.6,56.27,30.83,15.67,7.606,3.417,1.559,0.65,0.2769,0.1262,0.02815],
					[290.8,111.1,59.62,30.44,15.84,7.261,3.61,1.692,0.6662,0.2993,0.1337,0.02697],
					[299.4,104.3,59.68,33.88,16.26,8.746,3.628,1.683,0.6244,0.2914,0.129,0.02075],
					[299.4,106.5,60.12,32.07,16.26,7.854,3.642,1.647,0.6279,0.2565,0.1242,0.02852]
				],
				"au_mean": [293.45,106.875,58.9225,31.805,16.0075,7.86675,3.57425,1.64525,0.642125,0.281025,0.128275,0.0260975],
				"au_std": [7.379927732,2.957899029,1.782327598,1.548084838,0.2997081914,0.6346040104,0.1056483948,0.06069802303,0.01964813392,0.01879811604,0.004117746147,0.003625753945],
				"au_net_mean": [293.4239025,106.8489025,58.8964025,31.7789025,15.9814025,7.8406525,3.5481525,1.6191525,0.6160275,0.2549275,0.1021775],
				"uM_fluorescein": [10,5,2.5,1.25,0.625,0.3125,0.15625,0.078125,0.0390625,0.01953125,0.009765625],
				"uM_per_au": [0.03408038648,0.04679505248,0.04244741434,0.03933427216,0.03910795689,0.03985637675,0.04403700236,0.04825055083,0.06341031853,0.07661491993,0.09557510215],
				"mean_uM_per_au": 0.04150821452,
				"MEFL_per_au": 2.499683164e+11,
				"experiment_Abs600": [
					[0.572,0.541,0.213,0.594,0.54,0.579,0.226,0.627,0.139],
					[0.594,0.557,0.177,0.588,0.66,0.558,0.238,0.57,0.152],
					[0.619,0.61,0.2,0.586,0.618,0.591,0.237,0.619,0.137],
					[0.615,0.607,0.207,0.609,0.638,0.578,0.242,0.602,0.045],
					[0.557,0.628,0.128,0.585,0.622,0.528,0.282,0.61,0.14],
					[0.73,0.581,0.196,0.568,0.54,0.533,0.275,0.567,0.074],
					[0.563,0.798,0.188,0.579,0.642,0.518,0.265,0.607,0.122],
					[0.588,0.555,0.194,0.516,0.517,0.525,0.273,0.569,0.114]
				],
				"experiment_au": [
					[1.07865,3.41665,2.74565,4.75365,0.89685,12.25565,2.84965,3.10965,0.41625],
					[0.93536,4.14466,2.94066,4.93566,0.86056,10.91666,2.65466,3.37666,0.41256],
					[0.91077,4.33687,2.33387,4.84487,0.73547,10.94087,2.93387,3.34987,0.48527],
					[0.88588,4.28888,2.42288,5.15388,0.80858,11.00688,2.95988,3.32788,0.48718],
					[0.90418,4.22808,2.56208,5.82708,0.79258,10.27208,2.75908,3.32508,0.49638],
					[1.32126,3.96126,2.18626,5.49426,0.71146,10.68026,2.82126,2.91426,0.45056],
					[0.90973,3.80138,2.62003,5.68303,0.84583,10.91103,2.81103,3.33503,0.48413],
					[1.24422,3.58222,2.12622,6.04122,0.60322,11.12022,2.57422,3.00422,0.52402]
				],
				"experiment_uM_per_OD": [
					[0.03023759079,0.1475257603,0.6221958489,0.1884225324,0.02368940494,0.5318531981,0.5528521578,0.1090927254],
					[0.02337911501,0.1821432186,1.998798422,0.2050522118,0.01743127119,0.5113845135,0.5153132214,0.1401623361],
					[0.01744886908,0.1609514135,0.5799855281,0.1919177135,0.010281512,0.4552058819,0.4839857814,0.1174712817],
					[0.01382566845,0.133707659,0.2361771042,0.1635481127,0.01071287252,0.3901134319,0.2480961133,0.1008056638],
					[0.01932973608,0.1511477402,-3.402520585,0.2367767139,0.01214654529,0.4980017829,0.3149585413,0.1189607765],
					[0.02623490301,0.1368675577,0.2812092426,0.2018073854,0.01106631225,0.4405193299,0.2331284629,0.09877696139],
					[0.01907558158,0.09699431152,0.6396637475,0.2248588689,0.01374864578,0.5204449279,0.321629918,0.1161863218],
					[0.03003236498,0.1370698863,0.3958598888,0.2712735385,0.003884497921,0.5095925649,0.2548671501,0.1077432482]
				],
				"experiment_MEFL_per_particle": [
					[1110.681135,5418.88671,22854.37343,6921.098758,870.1544823,19535.92526,20307.25484,4007.172162],
					[858.7569747,6690.448261,73419.46369,7531.936815,640.2819656,18784.07363,18928.38214,5148.414887],
					[640.9283677,5912.035118,21303.91237,7049.483051,377.6584417,16720.53137,17777.66888,4314.931615],
					[507.8416871,4911.322977,8675.210136,6007.416553,393.5030899,14329.56852,9113.016791,3702.773474],
					[710.015998,5551.92855,-124980.7053,8697.23488,446.1644712,18292.50185,11568.99412,4369.643441],
					[963.6552081,5027.391746,10329.32163,7412.748501,406.4855674,16181.06788,8563.228052,3628.255582],
					[700.6804458,3562.775643,23496.00078,8259.470981,505.0125059,19116.87896,11814.04579,4267.732726],
					[1103.142821,5034.823636,14540.64623,9964.365337,142.6846004,18718.25213,9361.729162,3957.603435]
				],
				"experiment_net_au": [
					[0.6624,3.0004,2.3294,4.3374,0.4806,11.8394,2.4334,2.6934],
					[0.5228,3.7321,2.5281,4.5231,0.448,10.5041,2.2421,2.9641],
					[0.4255,3.8516,1.8486,4.3596,0.2502,10.4556,2.4486,2.8646],
					[0.3987,3.8017,1.9357,4.6667,0.3214,10.5197,2.4727,2.8407],
					[0.4078,3.7317,2.0657,5.3307,0.2962,9.7757,2.2627,2.8287],
					[0.8707,3.5107,1.7357,5.0437,0.2609,10.2297,2.3707,2.4637],
					[0.4256,3.31725,2.1359,5.1989,0.3617,10.4269,2.3269,2.8509],
					[0.7202,3.0582,1.6022,5.5172,0.0792,10.5962,2.0502,2.4802]
				],
				"experiment_net_Abs600": [
					[0.433,0.402,0.074,0.455,0.401,0.44,0.087,0.488],
					[0.442,0.405,0.025,0.436,0.508,0.406,0.086,0.418],
					[0.482,0.473,0.063,0.449,0.481,0.454,0.1,0.482],
					[0.57,0.562,0.162,0.564,0.593,0.533,0.197,0.557],
					[0.417,0.488,-0.012,0.445,0.482,0.388,0.142,0.47],
					[0.656,0.507,0.122,0.494,0.466,0.459,0.201,0.493],
					[0.441,0.676,0.066,0.457,0.52,0.396,0.143,0.485],
					[0.474,0.441,0.08,0.402,0.403,0.411,0.159,0.455]
				]
			}
		],
		[
			{
				"LUDOX_Abs600": [
					[0.06224],
					[0.06046],
					[0.0656],
					[0.06106]
				],
				"water_Abs600": [
					[0.039],
					[0.0394],
					[0.038],
					[0.038]
				],
				"LUDOX_mean": 0.06234,
				"water_mean": 0.0386,
				"net_Abs600": 0.02374,
				"reference_OD600": 0.063,
				"OD600_per_Abs600": 2.653748947,
				"Abs600_raw": [
					[0.668,0.393,0.201,0.122,0.074,0.056,0.046,0.043,0.038,0.037,0.037,0.036],
					[0.645,0.373,0.21,0.13,0.084,0.061,0.048,0.043,0.04,0.04,0.039,0.037],
					[0.619,0.349,0.211,0.129,0.084,0.06,0.049,0.044,0.038,0.037,0.037,0.037],
					[0.668,0.4,0.229,0.143,0.085,0.063,0.05,0.047,0.041,0.039,0.037,0.039]
				],
				"Abs600_mean": [0.65,0.37875,0.21275,0.131,0.08175,0.06,0.04825,0.04425,0.03925,0.03825,0.0375,0.03725],
				"Abs600_std": [0.02333809475,0.02289650628,0.01172959221,0.008755950358,0.005188127472,0.002943920289,0.001707825128,0.001892969449,0.0015,0.0015,0.001,0.001258305739],
				"Abs600_net_mean": [0.61275,0.3415,0.1755,0.09375,0.0445,0.02275,0.011,0.007,0.002,0.001,0.00025],
				"num_particles": [235294117.6,117647058.8,58823529.41,29411764.71,14705882.35,7352941.176,3676470.588,1838235.294,919117.6471,459558.8235,229779.4118],
				"particles_per_Abs600": [383996928,344500904.3,335176805.8,313725490.2,330469266.4,323206205.6,334224598.9,262605042,459558823.5,459558823.5,919117647.1],
				"mean_particles_per_Abs600": 329415734.4,
				"au_raw": [
					[23.88,13.05,7.089,3.725,1.946,0.9757,0.5158,0.2669,0.1426,0.0817,0.0525,0.0217],
					[21.68,13.61,7.14,3.76,1.89,0.9421,0.4857,0.2541,0.1364,0.0853,0.0484,0.0159],
					[22.28,13.86,7.021,3.746,1.897,0.9033,0.4799,0.2472,0.1415,0.0801,0.0509,0.03],
					[23.5,13.76,7.452,3.783,1.967,0.9936,0.5173,0.2608,0.1507,0.0838,0.0546,0.0405]
				],
				"au_mean": [22.835,13.57,7.1755,3.7535,1.925,0.953675,0.499675,0.25725,0.1428,0.082725,0.0516,0.027025],
				"au_std": [1.02896388,0.3615706478,0.1906698718,0.02436527584,0.03747888294,0.03979416833,0.01963846141,0.008498038989,0.005918896294,0.002289650628,0.002616613588,0.01068562118],
				"au_net_mean": [22.807975,13.542975,7.148475,3.726475,1.897975,0.92665,0.47265,0.230225,0.115775,0.0557,0.024575],
				"uM_fluorescein": [10,5,2.5,1.25,0.625,0.3125,0.15625,0.078125,0.0390625,0.01953125,0.009765625],
				"uM_per_au": [0.4384431323,0.3691950993,0.3497249413,0.3354376455,0.3292983311,0.3372362812,0.3305828837,0.3393419481,0.3374001296,0.3506508079,0.397380468],
				"mean_uM_per_au": 0.3441784597,
				"MEFL_per_au": 2.072691179e+12,
				"experiment_Abs600": [
					[0.297,0.296,0.239,0.268,0.425,0.21,0.161,0.294,0.044],
					[0.285,0.288,0.22,0.27,0.358,0.217,0.155,0.284,0.046],
					[0.291,0.284,0.223,0.268,0.343,0.217,0.16,0.286,0.046],
					[0.298,0.285,0.224,0.273,0.347,0.221,0.164,0.285,0.046],
					[0.285,0.299,0.238,0.295,0.295,0.217,0.156,0.268,0.043],
					[0.285,0.296,0.249,0.299,0.304,0.22,0.16,0.281,0.046],
					[0.285,0.297,0.244,0.301,0.298,0.218,0.162,0.269,0.045],
					[0.286,0.303,0.246,0.306,0.302,0.217,0.161,0.272,0.046]
				],
				"experiment_au": [
					[0.3961,1.337,2.538,1.617,0.4131,1.317,1.145,0.8039,0.3416],
					[0.4148,1.409,2.789,1.735,0.4373,1.387,1.228,0.8388,0.3606],
					[0.4076,1.396,2.656,1.769,0.4332,1.401,1.198,0.8833,0.36],
					[0.4111,1.382,2.656,1.776,0.4299,1.354,1.194,0.7948,0.3624],
					[0.3724,1.259,1.791,2.095,0.4169,1.26,1.042,0.7296,0.3708],
					[0.3871,1.31,1.941,2.142,0.4468,1.299,1.093,0.8149,0.3631],
					[0.4008,1.312,1.89,2.266,0.4437,1.39,1.081,0.8102,0.3567],
					[0.4208,1.323,1.937,2.303,0.4373,1.344,1.092,0.7783,0.3567]
				],
				"experiment_uM_per_OD": [
					[0.02793829077,0.5122959794,1.460833352,0.7384519576,0.02433912258,0.7620764043,0.8905736013,0.2398323355],
					[0.02941204606,0.561869552,1.810067738,0.7957725973,0.03188339956,0.7784744885,1.032088102,0.2605892324],
					[0.02519792159,0.5645555097,1.682373695,0.8231554738,0.03196527783,0.7895478785,0.9533733749,0.2827895422],
					[0.0250641091,0.5532937668,1.671173458,0.8076524803,0.02908446832,0.734889972,0.9140213183,0.2346451793],
					[0.0008574888242,0.4499814961,0.9445800064,0.887382688,0.02372598418,0.6627871161,0.7703664419,0.2068205878],
					[0.01302378423,0.4912334814,1.008108531,0.9119160632,0.04207553084,0.697596111,0.8303904849,0.2493458912],
					[0.02383149018,0.4916579758,0.9993046564,0.9672930315,0.04459873939,0.7746475971,0.8028907884,0.2625748493],
					[0.03463942223,0.4876438013,1.024786502,0.9708682227,0.04083371829,0.7488190398,0.8292597328,0.2419446454]
				],
				"experiment_MEFL_per_particle": [
					[1355.396129,24853.48847,70870.75894,35825.20252,1180.786355,36971.31715,43205.22046,11635.20782],
					[1426.893782,27258.49703,87813.48959,38606.05171,1546.788839,37766.85256,50070.64429,12642.20635],
					[1222.450066,27388.80338,81618.55042,39934.50251,1550.761076,38304.06617,46251.88394,13719.2305],
					[1215.958297,26842.45203,81075.18298,39182.39146,1411.0017,35652.39662,44342.76123,11383.55851],
					[41.60014808,21830.36833,45825.28312,43050.41673,1151.040605,32154.40411,37373.49941,10033.67838],
					[631.8348851,23831.66403,48907.30118,44240.62704,2041.249126,33843.12507,40285.50129,12096.74774],
					[1156.159115,23852.25792,48480.19066,46927.1811,2163.659876,37581.19505,38951.3831,12738.53642],
					[1680.494315,23657.51456,49716.41497,47100.62766,1981.003927,36328.15037,40230.64407,11737.68426]
				],
				"experiment_net_au": [
					[0.0545,0.9954,2.1964,1.2754,0.0715,0.9754,0.8034,0.4623],
					[0.0542,1.0484,2.4284,1.3744,0.0767,1.0264,0.8674,0.4782],
					[0.0476,1.036,2.296,1.409,0.0732,1.041,0.838,0.5233],
					[0.0487,1.0196,2.2936,1.4136,0.0675,0.9916,0.8316,0.4324],
					[0.0016,0.8882,1.4202,1.7242,0.0461,0.8892,0.6712,0.3588],
					[0.024,0.9469,1.5779,1.7789,0.0837,0.9359,0.7299,0.4518],
					[0.0441,0.9553,1.5333,1.9093,0.087,1.0333,0.7243,0.4535],
					[0.0641,0.9663,1.5803,1.9463,0.0806,0.9873,0.7353,0.4216]
				],
				"experiment_net_Abs600": [
					[0.253,0.252,0.195,0.224,0.381,0.166,0.117,0.25],
					[0.239,0.242,0.174,0.224,0.312,0.171,0.109,0.238],
					[0.245,0.238,0.177,0.222,0.297,0.171,0.114,0.24],
					[0.252,0.239,0.178,0.227,0.301,0.175,0.118,0.239],
					[0.242,0.256,0.195,0.252,0.252,0.174,0.113,0.225],
					[0.239,0.25,0.203,0.253,0.258,0.174,0.114,0.235],
					[0.24,0.252,0.199,0.256,0.253,0.173,0.117,0.224],
					[0.24,0.257,0.2,0.26,0.256,0.171,0.115,0.226]
				]
			}
		],
		[
			{
				"LUDOX_Abs600": [
					[0.056],
					[0.056],
					[0.056],
					[0.055]
				],
				"water_Abs600": [
					[0.037],
					[0.038],
					[0.038],
					[0.038]
				],
				"LUDOX_mean": 0.05575,
				"water_mean": 0.03775,
				"net_Abs600": 0.018,
				"reference_OD600": 0.063,
				"OD600_per_Abs600": 3.5,
				"Abs600_raw": [
					[0.781,0.391,0.221,0.131,0.083,0.061,0.049,0.044,0.041,0.04,0.046,0.037],
					[0.84,0.379,0.166,0.124,0.087,0.061,0.052,0.044,0.042,0.041,0.039,0.037],
					[0.885,0.37,0.21,0.13,0.075,0.055,0.046,0.043,0.042,0.042,0.039,0.037],
					[0.75,0.406,0.254,0.143,0.087,0.066,0.051,0.042,0.041,0.042,0.04,0.039]
				],
				"Abs600_mean": [0.814,0.3865,0.21275,0.132,0.083,0.06075,0.0495,0.04325,0.0415,0.04125,0.041,0.0375],
				"Abs600_std": [0.06028266749,0.01558845727,0.03634441727,0.007958224258,0.005656854249,0.0045,0.002645751311,0.0009574271078,0.0005773502692,0.0009574271078,0.003366501646,0.001],
				"Abs600_net_mean": [0.7765,0.349,0.17525,0.0945,0.0455,0.02325,0.012,0.00575,0.004,0.00375,0.0035],
				"num_particles": [235294117.6,117647058.8,58823529.41,29411764.71,14705882.35,7352941.176,3676470.588,1838235.294,919117.6471,459558.8235,229779.4118],
				"particles_per_Abs600": [303018825,337097589.8,335654946.7,311235605.4,323206205.6,316255534.5,306372549,319693094.6,229779411.8,122549019.6,65651260.5],
				"mean_particles_per_Abs600": 324689976.4,
				"au_raw": [
					[43041,22986,11979,7173,3002,1475,797,387,163,91,52,17],
					[45674,24461,12848,6502,2992,1695,894,441,233,138,81,9],
					[45863,24915,12959,5750,3548,1735,997,362,243,117,65,2],
					[45389,23266,13158,6781,3284,1686,865,461,244,108,68,0]
				],
				"au_mean": [44991.75,23907,12736,6551.5,3206.5,1647.75,888.25,412.75,220.75,113.5,66.5,7],
				"au_std": [1315.012643,927.7395468,520.7065712,601.0504693,264.8641161,117.1192412,83.11989333,46.06064843,38.81902455,19.57038579,11.90238071,7.702813339],
				"au_net_mean": [44984.75,23900,12729,6544.5,3199.5,1640.75,881.25,405.75,213.75,106.5,59.5],
				"uM_fluorescein": [10,5,2.5,1.25,0.625,0.3125,0.15625,0.078125,0.0390625,0.01953125,0.009765625],
				"uM_per_au": [0.0002222975564,0.0002092050209,0.0001964019169,0.0001910000764,0.0001953430223,0.0001904616791,0.0001773049645,0.0001925446704,0.000182748538,0.0001833920188,0.0001641281513],
				"mean_uM_per_au": 0.0001964823431,
				"MEFL_per_au": 1183244355,
				"experiment_Abs600": [
					[0.428,0.415,0.174,0.445,0.455,0.418,0.074,0.432,0.042],
					[0.452,0.435,0.19,0.481,0.481,0.46,0.08,0.469,0.042],
					[0.459,0.434,0.198,0.495,0.487,0.462,0.081,0.46,0.042],
					[0.461,0.439,0.185,0.495,0.479,0.477,0.076,0.467,0.043],
					[0.446,0.414,0.138,0.434,0.443,0.406,0.079,0.419,0.043],
					[0.467,0.447,0.149,0.452,0.484,0.437,0.076,0.435,0.043],
					[0.496,0.448,0.153,0.449,0.485,0.455,0.082,0.435,0.043],
					[0.483,0.444,0.148,0.475,0.467,0.455,0.079,0.409,0.04]
				],
				"experiment_au": [
					[36,461,1252,920,58,2389,338,436,35],
					[45,500,1351,988,55,2621,354,433,54],
					[53,501,1390,1014,60,2757,393,446,24],
					[61,488,1332,1039,36,2793,351,448,31],
					[30,429,971,821,44,2142,371,437,8],
					[55,516,1199,832,96,2390,378,401,24],
					[38,483,1239,838,74,2401,425,423,40],
					[49,460,1129,896,57,2528,384,423,51]
				],
				"experiment_uM_per_OD": [
					[0.000145434747,0.06411449879,0.5175736182,0.1232803075,0.003126318846,0.3514585378,0.5315549104,0.05772118652],
					[-0.001232293441,0.06370856055,0.4919644769,0.1194367123,0.0001278765657,0.3447506321,0.4431932552,0.04982723857],
					[0.003904068483,0.06831055224,0.4915657156,0.1226852852,0.004541485941,0.3652967645,0.5311500704,0.05667501627],
					[0.004029029593,0.06478530362,0.5143330552,0.1251922894,0.0006437822514,0.357264142,0.544366665,0.05521100882],
					[0.003064595214,0.06370355522,0.5690601397,0.1167264486,0.005052403109,0.3300222906,0.5660562743,0.06405085502],
					[0.004104415524,0.06836585065,0.6222823536,0.110903062,0.009165357114,0.3371118375,0.6022056231,0.05398968175],
					[-0.000247849061,0.06140506385,0.6119021543,0.110339838,0.004318293256,0.3217023663,0.5541809678,0.05484893398],
					[-0.000253443848,0.05683258723,0.5603385341,0.1090493136,0.0007888217188,0.3350683401,0.4793305514,0.0565942173]
				],
				"experiment_MEFL_per_particle": [
					[9.441005592,4162.040739,33598.67931,8002.833549,202.9473309,22815.19438,34506.28538,3747.014081],
					[-79.99525226,4135.688954,31936.24271,7753.323691,8.301203095,22379.74565,28770.2223,3234.572534],
					[253.4355314,4434.430693,31910.35682,7964.207234,294.8139634,23713.51323,34480.00489,3679.101155],
					[261.5474755,4205.586537,33388.31573,8126.951292,41.79160732,23192.06953,35337.97002,3584.064014],
					[198.940495,4135.364029,36940.96544,7577.384892,327.9805343,21423.64433,36745.96727,4157.909255],
					[266.4412097,4438.020431,40395.92534,7199.355384,594.9760259,21883.86757,39092.62934,3504.780653],
					[-16.08930754,3986.155739,39722.08693,7162.793277,280.325243,20883.5502,35975.07285,3560.559655],
					[-16.45249733,3689.329992,36374.79588,7079.017917,51.20695305,21751.21241,31116.10197,3673.85603]
				],
				"experiment_net_au": [
					[1,426,1217,885,23,2354,303,401],
					[-9,446,1297,934,1,2567,300,379],
					[29,477,1366,990,36,2733,369,422],
					[30,457,1301,1008,5,2762,320,417],
					[22,421,963,813,36,2134,363,429],
					[31,492,1175,808,72,2366,354,377],
					[-2,443,1199,798,34,2361,385,383],
					[-2,409,1078,845,6,2477,333,372]
				],
				"experiment_net_Abs600": [
					[0.386,0.373,0.132,0.403,0.413,0.376,0.032,0.39],
					[0.41,0.393,0.148,0.439,0.439,0.418,0.038,0.427],
					[0.417,0.392,0.156,0.453,0.445,0.42,0.039,0.418],
					[0.418,0.396,0.142,0.452,0.436,0.434,0.033,0.424],
					[0.403,0.371,0.095,0.391,0.4,0.363,0.036,0.376],
					[0.424,0.404,0.106,0.409,0.441,0.394,0.033,0.392],
					[0.453,0.405,0.11,0.406,0.442,0.412,0.039,0.392],
					[0.443,0.404,0.108,0.435,0.427,0.415,0.039,0.369]
				]
			}
		],
		[
			{
				"LUDOX_Abs600": [
					[0.101],
					[0.1],
					[0.103],
					[0.106]
				],
				"water_Abs600": [
					[0.084],
					[0.086],
					[0.085],
					[0.087]
				],
				"LUDOX_mean": 0.1025,
				"water_mean": 0.0855,
				"net_Abs600": 0.017,
				"reference_OD600": 0.063,
				"OD600_per_Abs600": 3.705882353,
				"Abs600_raw": [
					[0.897,0.548,0.322,0.201,0.141,0.118,0.097,0.092,0.089,0.088,0.086,0.083],
					[0.918,0.544,0.323,0.218,0.148,0.116,0.103,0.094,0.09,0.087,0.087,0.083],
					[0.861,0.535,0.316,0.199,0.145,0.115,0.098,0.093,0.09,0.087,0.087,0.084],
					[0.903,0.529,0.312,0.204,0.138,0.112,0.098,0.091,0.088,0.087,0.084,0.084]
				],
				"Abs600_mean": [0.89475,0.539,0.31825,0.2055,0.143,0.11525,0.099,0.0925,0.08925,0.08725,0.086,0.0835],
				"Abs600_std": [0.02417126393,0.008602325267,0.005188127472,0.008582928793,0.004396968653,0.0025,0.002708012802,0.001290994449,0.0009574271078,0.0005,0.001414213562,0.0005773502692],
				"Abs600_net_mean": [0.81125,0.4555,0.23475,0.122,0.0595,0.03175,0.0155,0.009,0.00575,0.00375,0.0025],
				"num_particles": [235294117.6,117647058.8,58823529.41,29411764.71,14705882.35,7352941.176,3676470.588,1838235.294,919117.6471,459558.8235,229779.4118],
				"particles_per_Abs600": [290038974,258281139,250579465,241080038.6,247157686.6,231588698.5,237191650.9,204248366,159846547.3,122549019.6,91911764.71],
				"mean_particles_per_Abs600": 245737405.5,
				"au_raw": [
					[79258,42397,22787,12285,6358,3525,792,582,322,178,81,0],
					[79527,43163,22623,11427,5861,2929,1446,720,336,184,95,0],
					[79680,43277,22395,11489,5783,2910,1435,733,349,168,118,10],
					[87193,43523,22874,11576,5907,2919,1443,705,367,191,108,0]
				],
				"au_mean": [81414.5,43090,22669.75,11694.25,5977.25,3070.75,1279,685,343.5,180.25,100.5,2.5],
				"au_std": [3856.280635,485.8106627,210.6646229,398.5468396,258.9419176,302.9327483,324.6998614,69.61321714,19.15724406,9.742518497,16.05199884,5],
				"au_net_mean": [81412,43087.5,22667.25,11691.75,5974.75,3068.25,1276.5,682.5,341,177.75,98],
				"uM_fluorescein": [10,5,2.5,1.25,0.625,0.3125,0.15625,0.078125,0.0390625,0.01953125,0.009765625],
				"uM_per_au": [0.0001228320149,0.0001160429359,0.0001102912793,0.0001069129942,0.0001046068873,0.0001018495885,0.0001224050137,0.0001144688645,0.0001145527859,0.0001098804501,9.964923469e-05],
				"mean_uM_per_au": 0.000107940737,
				"MEFL_per_au": 650034327.3,
				"experiment_Abs600": [
					[0.551,0.362,0.102,0.578,0.505,0.379,0.103,0.468,0.089],
					[0.533,0.418,0.104,0.619,0.53,0.418,0.103,0.517,0.09],
					[0.498,0.386,0.107,0.627,0.529,0.406,0.104,0.538,0.093],
					[0.508,0.418,0.105,0.66,0.494,0.338,0.104,0.537,0.092],
					[0.519,0.571,0.107,0.61,0.53,0.385,0.103,0.562,0.095],
					[0.513,0.573,0.104,0.615,0.561,0.449,0.101,0.613,0.092],
					[0.513,0.528,0.103,0.612,0.566,0.405,0.097,0.538,0.095],
					[0.519,0.561,0.104,0.571,0.55,0.374,0.1,0.522,0.093]
				],
				"experiment_au": [
					[74,3658,427,3933,111,4945,334,965,100],
					[90,4098,467,4001,134,4882,336,1012,83],
					[90,3913,488,4055,101,4885,374,1047,75],
					[107,4111,491,4206,109,4293,374,1150,78],
					[77,2712,486,3494,127,5350,379,1553,84],
					[69,2723,539,3522,997,5641,421,1653,69],
					[82,2568,516,3487,118,4841,365,1596,99],
					[87,2701,503,3471,129,4914,367,1523,74]
				],
				"experiment_uM_per_OD": [
					[-0.001639174252,0.3796094785,0.732652695,0.2283093572,0.000770181541,0.4866195296,0.4868347528,0.06647688312],
					[0.0004602439252,0.3565376987,0.7989083122,0.2157260099,0.003376068507,0.4261580115,0.5668536142,0.06336969109],
					[0.001078772798,0.381532116,0.8592425337,0.2170878743,0.001736923175,0.4476045473,0.7917211636,0.0636209288],
					[0.002030478608,0.3603332784,0.9253381133,0.2116825722,0.002246101572,0.4990639768,0.7184626836,0.07016629184],
					[-0.0004808680633,0.1608096695,0.975749996,0.1928594399,0.002879207399,0.5289037034,1.074053167,0.09162176765],
					[0,0.1607124764,1.140802234,0.1923041429,0.05763268919,0.4546075486,1.139184075,0.08855461619],
					[-0.001184585441,0.1660836745,1.518237867,0.1908739274,0.001174969099,0.4455470853,3.873873118,0.09842645086],
					[0.0008888480098,0.1634963158,1.135947756,0.206995737,0.003505421456,0.5016869369,1.219167372,0.09837955287]
				],
				"experiment_MEFL_per_particle": [
					[-148.8663004,34475.32108,66537.95106,20734.5676,69.94624061,44193.7451,44213.2912,6037.288371],
					[41.7983691,32379.99138,72555.14454,19591.77491,306.6073225,38702.75931,51480.43309,5755.099836],
					[97.97183869,34649.93091,78034.56952,19715.45653,157.7436485,40650.48783,71902.42307,5777.916707],
					[184.4037252,32724.69781,84037.22871,19224.55854,203.9861418,45323.92318,65249.24457,6372.352582],
					[-43.67140923,14604.39031,88615.5281,17515.08192,261.4834591,48033.90334,97543.2119,8320.893015],
					[0,14595.56344,103605.2194,17464.65104,5234.077591,41286.48543,103458.2617,8042.340878],
					[-107.5815167,15083.36416,137883.1165,17334.76193,106.708181,40463.63353,351816.8727,8938.879793],
					[80.72327554,14848.38578,103164.3461,18798.91019,318.3548807,45562.13481,110722.1737,8934.620618]
				],
				"experiment_net_au": [
					[-26,3558,327,3833,11,4845,234,865],
					[7,4015,384,3918,51,4799,253,929],
					[15,3838,413,3980,26,4810,299,972],
					[29,4033,413,4128,31,4215,296,1072],
					[-7,2628,402,3410,43,5266,295,1469],
					[0,2654,470,3453,928,5572,352,1584],
					[-17,2469,417,3388,19,4742,266,1497],
					[13,2627,429,3397,55,4840,293,1449]
				],
				"experiment_net_Abs600": [
					[0.462,0.273,0.013,0.489,0.416,0.29,0.014,0.379],
					[0.443,0.328,0.014,0.529,0.44,0.328,0.013,0.427],
					[0.405,0.293,0.014,0.534,0.436,0.313,0.011,0.445],
					[0.416,0.326,0.013,0.568,0.402,0.246,0.012,0.445],
					[0.424,0.476,0.012,0.515,0.435,0.29,0.008,0.467],
					[0.421,0.481,0.012,0.523,0.469,0.357,0.009,0.521],
					[0.418,0.433,0.008,0.517,0.471,0.31,0.002,0.443],
					[0.426,0.468,0.011,0.478,0.457,0.281,0.007,0.429]
				]
			}
		],
		[
			{
				"LUDOX_Abs600": [
					[0.07],
					[0.069],
					[0.073],
					[0.073]
				],
				"water_Abs600": [
					[0.045],
					[0.044],
					[0.043],
					[0.045]
				],
				"LUDOX_mean": 0.07125,
				"water_mean": 0.04425,
				"net_Abs600": 0.027,
				"reference_OD600": 0.063,
				"OD600_per_Abs600": 2.333333333,
				"Abs600_raw": [
					[0.816,0.487,0.271,0.146,0.093,0.069,0.056,0.052,0.048,0.046,0.045,0.044],
					[0.823,0.445,0.251,0.146,0.094,0.069,0.057,0.055,0.052,0.05,0.049,0.048],
					[0.833,0.45,0.247,0.141,0.099,0.071,0.06,0.052,0.054,0.051,0.05,0.048],
					[0.825,0.45,0.238,0.132,0.103,0.07,0.057,0.053,0.05,0.05,0.05,0.047]
				],
				"Abs600_mean": [0.82425,0.458,0.25175,0.14125,0.09725,0.06975,0.0575,0.053,0.051,0.04925,0.0485,0.04675],
				"Abs600_std": [0.006994045086,0.01947648154,0.01393735986,0.00660176744,0.004645786622,0.0009574271078,0.001732050808,0.001414213562,0.002581988897,0.002217355783,0.002380476143,0.001892969449],
				"Abs600_net_mean": [0.7775,0.41125,0.205,0.0945,0.0505,0.023,0.01075,0.00625,0.00425,0.0025,0.00175],
				"num_particles": [235294117.6,117647058.8,58823529.41,29411764.71,14705882.35,7352941.176,3676470.588,1838235.294,919117.6471,459558.8235,229779.4118],
				"particles_per_Abs600": [302629090.2,286071875.6,286944045.9,311235605.4,291205591.1,319693094.6,341997264,294117647.1,216262975.8,183823529.4,131302521],
				"mean_particles_per_Abs600": 299030042.5,
				"au_raw": [
					[366,178,110,51,26,10,6,2,2,4,3,0],
					[417,220,107,55,23,8,6,7,5,1,0,0],
					[404,211,99,58,32,14,3,0,1,5,6,21],
					[411,216,106,54,24,11,7,8,5,0,0,0]
				],
				"au_mean": [399.5,206.25,105.5,54.5,26.25,10.75,5.5,4.25,3.25,2.5,2.25,5.25],
				"au_std": [22.95648057,19.18984106,4.654746681,2.886751346,4.031128874,2.5,1.732050808,3.862210075,2.061552813,2.380476143,2.872281323,10.5],
				"au_net_mean": [394.25,201,100.25,49.25,21,5.5,0.25,-1,-2,-2.75,-3],
				"uM_fluorescein": [10,5,2.5,1.25,0.625,0.3125,0.15625,0.078125,0.0390625,0.01953125,0.009765625],
				"uM_per_au": [0.02536461636,0.02487562189,0.02493765586,0.02538071066,0.02976190476,0.05681818182,0.625,-0.078125,-0.01953125,-0.007102272727,-0.003255208333],
				"mean_uM_per_au": 0.032354815,
				"MEFL_per_au": 1.948452547e+11,
				"experiment_Abs600": [
					[0.225,0.213,0.193,0.205,0.205,0.19,0.086,0.212,0.051],
					[0.229,0.22,0.194,0.213,0.211,0.196,0.099,0.22,0.049],
					[0.227,0.209,0.191,0.202,0.21,0.193,0.088,0.219,0.055],
					[0.228,0.217,0.193,0.206,0.216,0.194,0.094,0.217,0.048],
					[0.203,0.204,0.183,0.201,0.203,0.184,0.09,0.21,0.046],
					[0.21,0.212,0.193,0.213,0.213,0.194,0.093,0.219,0.044],
					[0.21,0.21,0.191,0.211,0.215,0.192,0.092,0.223,0.044],
					[0.21,0.212,0.193,0.211,0.215,0.193,0.092,0.217,0.045]
				],
				"experiment_au": [
					[2,25,66,26,9,78,15,16,6],
					[5,34,79,29,7,76,9,18,6],
					[3,22,53,31,11,89,13,10,1],
					[9,28,52,18,8,82,12,14,2],
					[5,32,60,23,6,76,16,17,5],
					[1,24,74,37,13,91,10,14,3],
					[4,21,68,29,15,85,14,12,2],
					[3,27,59,25,10,88,11,16,2]
				],
				"experiment_uM_per_OD": [
					[-0.3187666502,1.626300225,5.859020825,1.800824582,0.2701236874,7.182569414,3.565632673,0.8612639307],
					[-0.07703527381,2.270513333,6.98098964,1.944670936,0.08559474867,6.603023469,0.8319809571,0.9730771428],
					[0.1612366196,1.890865812,5.301839432,2.829867201,0.8946031797,8.842309689,5.042308831,0.7609581925],
					[0.5392469166,2.133284505,4.781499753,1.404187269,0.4952267602,7.597999608,3.014423758,0.9845928486],
					[0,2.369566017,5.56678256,1.610285723,0.08832069608,7.134136226,3.466587321,1.014610923],
					[-0.1670644492,1.733293661,6.607455028,2.789679738,0.8204940405,8.134924914,1.980907041,0.8715990979],
					[0.1670644492,1.587112268,6.225707842,2.241864854,1.054166905,7.776398585,3.466587321,0.7746563846],
					[0.08403848051,2.075800791,5.340418306,1.921241166,0.652534084,8.057473233,2.655258374,1.128656337]
				],
				"experiment_MEFL_per_particle": [
					[-14979.10116,76421.15501,275320.0988,84622.19488,12693.32923,337514.7111,167551.9459,40471.48451],
					[-3619.949448,106693.2469,328042.3155,91381.65069,4022.166053,310281.3812,39095.45404,45725.67724],
					[7576.638379,88853.30463,249137.6973,132977.7348,42038.12262,415507.241,236942.1457,35758.03723],
					[25339.64613,100244.7539,224686.5174,65983.88867,23271.10359,357036.1099,141650.1958,46266.80951],
					[0,111347.8121,261587.5878,75668.62072,4150.260513,335238.7967,162897.7252,47677.38297],
					[-7850.492778,81448.86258,310489.6238,131089.2936,38555.67459,382266.6617,93084.41437,40957.14232],
					[7850.492778,74579.68139,292551.0166,105347.0318,49536.15034,365419.2213,162897.7252,36401.72629],
					[3949.035761,97543.54799,250950.5496,90280.66695,30663.1012,378627.1449,124772.7256,53036.46865]
				],
				"experiment_net_au": [
					[-4,19,60,20,3,72,9,10],
					[-1,28,73,23,1,70,3,12],
					[2,21,52,30,10,88,12,9],
					[7,26,50,16,6,80,10,12],
					[0,27,55,18,1,71,11,12],
					[-2,21,71,34,10,88,7,11],
					[2,19,66,27,13,83,12,10],
					[1,25,57,23,8,86,9,14]
				],
				"experiment_net_Abs600": [
					[0.174,0.162,0.142,0.154,0.154,0.139,0.035,0.161],
					[0.18,0.171,0.145,0.164,0.162,0.147,0.05,0.171],
					[0.172,0.154,0.136,0.147,0.155,0.138,0.033,0.164],
					[0.18,0.169,0.145,0.158,0.168,0.146,0.046,0.169],
					[0.157,0.158,0.137,0.155,0.157,0.138,0.044,0.164],
					[0.166,0.168,0.149,0.169,0.169,0.15,0.049,0.175],
					[0.166,0.166,0.147,0.167,0.171,0.148,0.048,0.179],
					[0.165,0.167,0.148,0.166,0.17,0.148,0.047,0.172]
				]
			}
		],
		[
			{
				"LUDOX_Abs600": [
					[0.066],
					[0.053],
					[0.053],
					[0.055]
				],
				"water_Abs600": [
					[0.047],
					[0.036],
					[0.045],
					[0.045]
				],
				"LUDOX_mean": 0.05675,
				"water_mean": 0.04325,
				"net_Abs600": 0.0135,
				"reference_OD600": 0.063,
				"OD600_per_Abs600": 4.666666667,
				"Abs600_raw": [
					[0.778,0.53,0.273,0.145,0.1,0.064,0.051,0.059,0.039,0.039,0.039,0.034],
					[0.841,0.434,0.292,0.144,0.09,0.064,0.047,0.045,0.039,0.044,0.044,0.042],
					[0.883,0.429,0.253,0.144,0.097,0.069,0.046,0.052,0.039,0.049,0.049,0.036],
					[0.822,0.487,0.256,0.149,0.092,0.065,0.047,0.054,0.039,0.046,0.046,0.036]
				],
				"Abs600_mean": [0.831,0.47,0.2685,0.1455,0.09475,0.0655,0.04775,0.0525,0.039,0.0445,0.0445,0.037],
				"Abs600_std": [0.04356604182,0.04784001115,0.01797220076,0.002380476143,0.004573474245,0.002380476143,0.002217355783,0.005802298395,0,0.004203173404,0.004203173404,0.003464101615],
				"Abs600_net_mean": [0.794,0.433,0.2315,0.1085,0.05775,0.0285,0.01075,0.0155,0.002,0.0075,0.0075],
				"num_particles": [235294117.6,117647058.8,58823529.41,29411764.71,14705882.35,7352941.176,3676470.588,1838235.294,919117.6471,459558.8235,229779.4118],
				"particles_per_Abs600": [296340198.5,271702214.4,254097319.3,271076172.4,254647313.5,257997936,341997264,118595825.4,459558823.5,61274509.8,30637254.9],
				"mean_particles_per_Abs600": 261904191.1,
				"au_raw": [
					[6630,3495,1787,936.8,481.8,268.4,125.6,63.7,27.67,16.38,8.671,1.205],
					[6566,3436,1839,997.8,488.3,247.1,122.8,61.89,37.19,16.7,7.639,1.017],
					[651,3162,1922,974.4,480.7,248.8,121.6,65.12,33.72,18.35,6.874,0.8855],
					[6492,3376,1953,1011,493.5,249.8,118.5,61.38,30.31,13.92,8.082,1.138]
				],
				"au_mean": [5084.75,3367.25,1875.25,980,486.075,253.525,122.125,63.0225,32.2225,16.3375,7.8165,1.061375],
				"au_std": [2956.371129,145.201871,76.01041595,32.5342896,5.979060684,9.979103166,2.94094656,1.716476527,4.135274074,1.828266483,0.7572918856,0.1407132871],
				"au_net_mean": [5083.688625,3366.188625,1874.188625,978.938625,485.013625,252.463625,121.063625,61.961125,31.161125,15.276125,6.755125],
				"uM_fluorescein": [10,5,2.5,1.25,0.625,0.3125,0.15625,0.078125,0.0390625,0.01953125,0.009765625],
				"uM_per_au": [0.001967075629,0.001485359425,0.001333910561,0.001276893125,0.001288623593,0.001237802079,0.001290643659,0.001260871232,0.001253565139,0.001278547406,0.001445661627],
				"mean_uM_per_au": 0.001324517757,
				"MEFL_per_au": 7976432555,
				"experiment_Abs600": [
					[0.376,0.386,0.056,0.398,0.422,0.127,0.051,0.38,0.057],
					[0.432,0.384,0.056,0.401,0.424,0.137,0.054,0.35,0.06],
					[0.451,0.37,0.056,0.382,0.449,0.127,0.047,0.368,0.061],
					[0.477,0.384,0.091,0.382,0.439,0.142,0.049,0.377,0.059],
					[0.467,0.457,0.062,0.365,0.405,0.138,0.047,0.43,0.063],
					[0.49,0.422,0.063,0.353,0.387,0.135,0.048,0.308,0.059],
					[0.457,0.415,0.058,0.356,0.365,0.129,0.045,0.409,0.06],
					[0.479,0.416,0.056,0.361,0.37,0.125,0.051,0.41,0.045]
				],
				"experiment_au": [
					[9.99,93.65,58.74,164.7,11.77,134.7,25.11,72.93,10.04],
					[9.387,75.53,54.23,172.7,10.63,144.6,24.14,76.12,10.33],
					[9.817,90.82,53.47,158.7,12.82,134,25.9,76.65,9.801],
					[10.14,85.28,52.35,175,13.92,134.3,29.16,71.43,7.193],
					[8.818,91.7,64.68,144.2,10.47,128.5,28.65,82.23,7.003],
					[10.18,89.38,61.79,145.3,13.41,137.8,26.48,83.85,6.297],
					[9.028,87.82,64.47,149.3,12.6,131,22.81,83.65,8.098],
					[8.614,91.05,58.66,154,13.87,140.1,23.55,89.99,7.617]
				],
				"experiment_uM_per_OD": [
					[-4.448671372e-05,0.07212956771,-13.82228887,0.1287284769,0.001345253847,0.5054521945,-0.7128743783,0.05526244253],
					[-0.0007194817076,0.05711544823,-3.114981938,0.1351457571,0.0002339218958,0.4949248586,-0.6532710792,0.06438917971],
					[1.164411215e-05,0.07441824141,-2.478872825,0.1316551198,0.00220842366,0.5341031846,-0.3263787454,0.06180271348],
					[0.002001035797,0.06819403388,0.4005217522,0.1474546779,0.005024453542,0.4346526983,-0.6234788905,0.05733358971],
					[0.001275105938,0.06101306042,-16.370188,0.1289402999,0.002877257558,0.4597855253,-0.3839978019,0.05817798595],
					[0.002557061211,0.06496157542,3.937578421,0.1341923773,0.006155027092,0.4911035485,-0.520767699,0.08839959172],
					[0.00066488027,0.06373835287,-7.999898033,0.1353942251,0.004189446562,0.5055462153,-0.2783757891,0.06144287692],
					[0.0006520132669,0.06382854639,1.317026491,0.1314784467,0.005460797494,0.4700252302,0.7536979077,0.06405352319]
				],
				"experiment_MEFL_per_particle": [
					[-4.773595005,7739.779258,-1483184.609,13813.05929,144.3508973,54236.95906,-76494.15491,5929.872035],
					[-77.20314669,6128.706653,-334249.509,14501.65807,25.10071659,53107.33553,-70098.49232,6909.205938],
					[1.249457892,7985.362724,-265992.5614,14127.0993,236.9723288,57311.32018,-35021.69115,6631.668191],
					[214.7188157,7317.481384,42977.52016,15822.45248,539.1431356,46639.90158,-66901.67622,6152.11407],
					[136.8237576,6546.93539,-1756583.957,13835.78871,308.7407712,49336.75031,-41204.43691,6242.721026],
					[274.3824752,6970.626193,422517.2666,14399.35676,660.4580137,52697.29431,-55880.37143,9485.615235],
					[71.34420302,6839.369722,-858419.7413,14528.31964,449.5436841,54247.04785,-29870.78984,6593.056349],
					[69.96352424,6849.047833,141321.9937,14108.1416,585.9645151,50435.50991,80874.67619,6873.188706]
				],
				"experiment_net_au": [
					[-0.05,83.61,48.7,154.66,1.73,124.66,15.07,62.89],
					[-0.943,65.2,43.9,162.37,0.3,134.27,13.81,65.79],
					[0.016,81.019,43.669,148.899,3.019,124.199,16.099,66.849],
					[2.947,78.087,45.157,167.807,6.727,127.107,21.967,64.237],
					[1.815,84.697,57.677,137.197,3.467,121.497,21.647,75.227],
					[3.883,83.083,55.493,139.003,7.113,131.503,20.183,77.553],
					[0.93,79.722,56.372,141.202,4.502,122.902,14.712,75.552],
					[0.997,83.433,51.043,146.383,6.253,132.483,15.933,82.373]
				],
				"experiment_net_Abs600": [
					[0.319,0.329,-0.001,0.341,0.365,0.07,-0.006,0.323],
					[0.372,0.324,-0.004,0.341,0.364,0.077,-0.006,0.29],
					[0.39,0.309,-0.005,0.321,0.388,0.066,-0.014,0.307],
					[0.418,0.325,0.032,0.323,0.38,0.083,-0.01,0.318],
					[0.404,0.394,-0.001,0.302,0.342,0.075,-0.016,0.367],
					[0.431,0.363,0.004,0.294,0.328,0.076,-0.011,0.249],
					[0.397,0.355,-0.002,0.296,0.305,0.069,-0.015,0.349],
					[0.434,0.371,0.011,0.316,0.325,0.08,0.006,0.365]
				]
			}
		],
		[
			{
				"LUDOX_Abs600": [
					[0.055],
					[0.058],
					[0.064],
					[0.056]
				],
				"water_Abs600": [
					[0.037],
					[0.036],
					[0.037],
					[0.037]
				],
				"LUDOX_mean": 0.05825,
				"water_mean": 0.03675,
				"net_Abs600": 0.0215,
				"reference_OD600": 0.063,
				"OD600_per_Abs600": 2.930232558,
				"Abs600_raw": [
					[0.377,0.193,0.12,0.079,0.057,0.047,0.042,0.039,0.038,0.037,0.037,0.037],
					[0.401,0.211,0.126,0.09,0.06,0.051,0.043,0.042,0.039,0.041,0.038,0.037],
					[0.418,0.211,0.123,0.08,0.058,0.048,0.043,0.039,0.039,0.038,0.038,0.037],
					[0.581,0.22,0.125,0.083,0.061,0.047,0.041,0.042,0.04,0.039,0.037,0.037]
				],
				"Abs600_mean": [0.44425,0.20875,0.1235,0.083,0.059,0.04825,0.04225,0.0405,0.039,0.03875,0.0375,0.037],
				"Abs600_std": [0.09270517785,0.01132475165,0.002645751311,0.004966554809,0.001825741858,0.001892969449,0.0009574271078,0.001732050808,0.0008164965809,0.001707825128,0.0005773502692,0],
				"Abs600_net_mean": [0.40725,0.17175,0.0865,0.046,0.022,0.01125,0.00525,0.0035,0.002,0.00175,0.0005],
				"num_particles": [235294117.6,117647058.8,58823529.41,29411764.71,14705882.35,7352941.176,3676470.588,1838235.294,919117.6471,459558.8235,229779.4118],
				"particles_per_Abs600": [577763333.7,684990153.3,680040802.4,639386189.3,668449197.9,653594771.2,700280112,525210084,459558823.5,262605042,459558823.5],
				"mean_particles_per_Abs600": 665292222.8,
				"au_raw": [
					[10690,5895,2924,1687,826,366,189,104,61,32,22,11],
					[9961,5875,3251,1777,863,418,215,118,64,37,24,10],
					[10473,5504,3220,1736,894,423,218,117,64,37,23,10],
					[9660,5328,2907,1546,826,395,199,111,59,34,22,11]
				],
				"au_mean": [10196,5650.5,3075.5,1686.5,852.25,400.5,205.25,112.5,62,35,22.75,10.5],
				"au_std": [470.2077555,280.2671345,185.3150471,100.6329966,32.84686692,26.03203155,13.67174702,6.454972244,2.449489743,2.449489743,0.9574271078,0.5773502692],
				"au_net_mean": [10185.5,5640,3065,1676,841.75,390,194.75,102,51.5,24.5,12.25],
				"uM_fluorescein": [10,5,2.5,1.25,0.625,0.3125,0.15625,0.078125,0.0390625,0.01953125,0.009765625],
				"uM_per_au": [0.0009817878356,0.0008865248227,0.0008156606852,0.000745823389,0.0007425007425,0.0008012820513,0.0008023106547,0.0007659313725,0.0007584951456,0.0007971938776,0.0007971938776],
				"mean_uM_per_au": 0.0007983583381,
				"MEFL_per_au": 4807826401,
				"experiment_Abs600": [
					[0.283,0.25,0.254,0.265,0.296,0.141,0.07,0.278,0.042],
					[0.28,0.249,0.237,0.259,0.301,0.14,0.071,0.283,0.042],
					[0.287,0.257,0.254,0.258,0.288,0.13,0.072,0.292,0.043],
					[0.283,0.268,0.253,0.261,0.309,0.135,0.069,0.285,0.043],
					[0.26,0.178,0.239,0.261,0.314,0.08,0.17,0.29,0.043],
					[0.273,0.177,0.24,0.259,0.3,0.077,0.167,0.277,0.044],
					[0.261,0.177,0.236,0.259,0.304,0.079,0.164,0.266,0.044],
					[0.289,0.178,0.238,0.253,0.3,0.076,0.171,0.246,0.042]
				],
				"experiment_au": [
					[44,220,227,406,51,132,87,206,40],
					[43,223,209,399,52,128,87,211,46],
					[45,221,226,390,49,112,88,222,45],
					[44,243,230,406,53,119,81,212,46],
					[40,102,80,386,54,161,106,230,45],
					[42,102,79,395,49,151,101,214,47],
					[41,99,78,381,50,146,97,202,44],
					[43,102,80,385,49,142,106,183,43]
				],
				"experiment_uM_per_OD": [
					[0.004522085035,0.2357789048,0.2403264225,0.447169319,0.01179925928,0.2531910843,0.4573362249,0.1916425147],
					[-0.00343431458,0.2329693011,0.2277449569,0.4432112214,0.006311713282,0.2279730726,0.3851958813,0.1865360077],
					[0,0.2240756528,0.233717857,0.4371962328,0.004448255075,0.2098221467,0.4039859242,0.1936732744],
					[-0.002270463528,0.2385500346,0.2387230223,0.4499267174,0.007169884824,0.2161876142,0.3667671853,0.1868910474],
					[-0.006277779339,0.1150368187,0.04865278988,0.4261805851,0.009048341734,0.8541851975,0.130864512,0.2040659527],
					[-0.005948812736,0.1126696187,0.04448255075,0.4409979392,0.002128559557,0.858648025,0.1196146639,0.1952793523],
					[-0.003766667604,0.1126696187,0.04824734996,0.4270583491,0.006287437461,0.7940135308,0.120334567,0.193909858],
					[0,0.1181976601,0.0514329493,0.4416105364,0.006336177287,0.7933266679,0.133059723,0.1869793493]
				],
				"experiment_MEFL_per_particle": [
					[119.9442077,6253.821792,6374.440577,11860.76097,312.9646601,6715.664074,12130.42894,5083.14404],
					[-91.09208212,6179.2996,6040.728605,11755.77602,167.4124752,6046.779165,10216.97169,4947.698568],
					[0,5943.403638,6199.154366,11596.2339,117.9859349,5565.342304,10715.36056,5137.008101],
					[-60.22198762,6327.3235,6331.911841,11933.89846,190.1746978,5734.180561,9728.167231,4957.115675],
					[-166.5124082,3051.247373,1290.471163,11304.05382,239.9990651,22656.48832,3471.062594,5412.664475],
					[-157.7868671,2988.459536,1179.859349,11697.07071,56.4581134,22774.86077,3172.670567,5179.607862],
					[-99.9074449,2988.459536,1279.717237,11327.33572,166.7685811,21060.48939,3191.765344,5143.283267],
					[0,3135.085826,1364.212373,11713.3193,168.0613608,21042.27097,3529.288577,4959.457804]
				],
				"experiment_net_au": [
					[4,180,187,366,11,92,47,166],
					[-3,177,163,353,6,82,41,165],
					[0,176,181,345,4,67,43,177],
					[-2,197,184,360,7,73,35,166],
					[-5,57,35,341,9,116,61,185],
					[-5,55,32,348,2,104,54,167],
					[-3,55,34,337,6,102,53,158],
					[0,59,37,342,6,99,63,140]
				],
				"experiment_net_Abs600": [
					[0.241,0.208,0.212,0.223,0.254,0.099,0.028,0.236],
					[0.238,0.207,0.195,0.217,0.259,0.098,0.029,0.241],
					[0.244,0.214,0.211,0.215,0.245,0.087,0.029,0.249],
					[0.24,0.225,0.21,0.218,0.266,0.092,0.026,0.242],
					[0.217,0.135,0.196,0.218,0.271,0.037,0.127,0.247],
					[0.229,0.133,0.196,0.215,0.256,0.033,0.123,0.233],
					[0.217,0.133,0.192,0.215,0.26,0.035,0.12,0.222],
					[0.247,0.136,0.196,0.211,0.258,0.034,0.129,0.204]
				]
			}
		],
		[
			{
				"LUDOX_Abs600": [
					[0.055],
					[0.056],
					[0.056],
					[0.054]
				],
				"water_Abs600": [
					[0.041],
					[0.04],
					[0.04],
					[0.041]
				],
				"LUDOX_mean": 0.05525,
				"water_mean": 0.0405,
				"net_Abs600": 0.01475,
				"reference_OD600": 0.063,
				"OD600_per_Abs600": 4.271186441,
				"Abs600_raw": [
					[0.629,0.255,0.117,0.074,0.059,0.048,0.042,0.04,0.039,0.038,0.038,0.038],
					[0.641,0.266,0.121,0.071,0.055,0.045,0.041,0.039,0.039,0.038,0.037,0.037],
					[0.637,0.261,0.127,0.069,0.048,0.043,0.041,0.039,0.038,0.038,0.037,0.037],
					[0.641,0.26,0.122,0.086,0.056,0.045,0.041,0.038,0.038,0.038,0.037,0.037]
				],
				"Abs600_mean": [0.637,0.2605,0.12175,0.075,0.0545,0.04525,0.04125,0.039,0.0385,0.038,0.03725,0.03725],
				"Abs600_std": [0.005656854249,0.004509249753,0.00411298756,0.007615773106,0.004654746681,0.002061552813,0.0005,0.0008164965809,0.0005773502692,0,0.0005,0.0005],
				"Abs600_net_mean": [0.59975,0.22325,0.0845,0.03775,0.01725,0.008,0.004,0.00175,0.00125,0.00075,0],
				"num_particles": [235294117.6,117647058.8,58823529.41,29411764.71,14705882.35,7352941.176,3676470.588,1838235.294,919117.6471,459558.8235,229779.4118],
				"particles_per_Abs600": [392320329.5,526974507.6,696136442.7,779119594.9,852514919,919117647.1,919117647.1,1050420168,735294117.6,612745098,"_NaN_"],
				"mean_particles_per_Abs600": 754772622.3,
				"au_raw": [
					[4539,1742,859.1,371.6,130.9,49.03,28.98,10.78,6.443,3.094,1.767,0.2997],
					[4497,1613,731,405.4,150.9,51.85,31.02,13.36,6.624,3.694,1.651,0.3186],
					[4818,1621,705.3,448.7,127.8,55.95,30.06,11.88,5.676,3.151,1.281,0.2806],
					[4902,1549,672.1,316.4,127.3,62.8,28.72,10.17,7.293,3.877,1.567,0.2888]
				],
				"au_mean": [4689,1631.25,741.875,385.525,134.225,54.9075,29.695,11.5475,6.509,3.454,1.5665,0.296925],
				"au_std": [201.1417411,80.55795016,81.78477344,55.85179048,11.2301306,5.979734526,1.056834897,1.400270807,0.6648623918,0.3906993729,0.207244622,0.01643195566],
				"au_net_mean": [4688.703075,1630.953075,741.578075,385.228075,133.928075,54.610575,29.398075,11.250575,6.212075,3.157075,1.269575],
				"uM_fluorescein": [10,5,2.5,1.25,0.625,0.3125,0.15625,0.078125,0.0390625,0.01953125,0.009765625],
				"uM_per_au": [0.002132785941,0.003065692126,0.003371189204,0.003244831,0.004666683965,0.005722334914,0.005314973855,0.006944089524,0.006288156534,0.006186501746,0.007692042613],
				"mean_uM_per_au": 0.004014146242,
				"MEFL_per_au": 2.417375426e+10,
				"experiment_Abs600": [
					[0.459,0.484,0.456,0.505,0.484,0.512,0.465,0.441,0.046],
					[0.452,0.475,0.44,0.488,0.473,0.509,0.426,0.462,0.045],
					[0.46,0.473,0.434,0.513,0.471,0.515,0.425,0.469,0.045],
					[0.465,0.492,0.431,0.487,0.469,0.483,0.441,0.463,0.045],
					[0.456,0.44,0.423,0.449,0.53,0.462,0.452,0.503,0.045],
					[0.433,0.399,0.395,0.464,0.525,0.46,0.453,0.5,0.046],
					[0.455,0.411,0.415,0.453,0.515,0.461,0.452,0.504,0.045],
					[0.457,0.408,0.407,0.435,0.527,0.454,0.472,0.499,0.044]
				],
				"experiment_au": [
					[9.332,83.56,148.4,162.8,9.858,216.5,17.83,52.89,8.523],
					[9.273,84.07,148,162.1,10.31,212.6,17.91,54.85,9.236],
					[9.594,85.93,151.1,169.4,10.28,215.4,17.93,58.72,9.522],
					[9.569,87.84,152.4,166.9,10.38,218.5,18.75,59.36,7.981],
					[9.772,68.16,140.3,126.6,11.35,149,19.18,66.94,10.2],
					[9.716,67.45,137.7,130.1,11.43,147.3,19.35,68.15,10.12],
					[10.12,68.68,140.8,129.2,10.93,150.4,19.07,68.39,10.28],
					[10.05,69.92,140.8,127,11.54,149,20.25,68.23,9.744]
				],
				"experiment_uM_per_OD": [
					[0.001840954824,0.1610074654,0.3206321844,0.3158880239,0.002864519721,0.4194440653,0.0208756666,0.1055620047],
					[8.543817758e-05,0.1635592707,0.3301599393,0.3242994071,0.002358333248,0.4119085022,0.02139632093,0.1028032311],
					[0.0001630531004,0.1677798201,0.3420509752,0.3210609712,0.001672261795,0.4116771327,0.02079475307,0.1090501464],
					[0.003553414491,0.1679039858,0.3516265747,0.337907799,0.005317519029,0.4517122301,0.02555788151,0.1155191612],
					[-0.0009786932848,0.1379037076,0.3234671321,0.2707798084,0.002228439065,0.3128225648,0.02073607661,0.1164309698],
					[-0.0009811040341,0.1526342151,0.3435593973,0.2697598039,0.00257028004,0.3114118387,0.0213133616,0.1201272068],
					[-0.0003667590062,0.1499603423,0.3315278387,0.2739298747,0.001299750999,0.3165566632,0.02029734003,0.1189824346],
					[0.0006963314909,0.1553697954,0.3393086606,0.2818402262,0.003494651421,0.3192087011,0.02306950568,0.1208050765]
				],
				"experiment_MEFL_per_particle": [
					[62.73738812,5486.928694,10926.73516,10765.06023,97.61917195,14294.1178,711.4160439,3597.41824],
					[2.911623923,5573.890957,11251.42887,11051.70942,80.36898372,14037.31544,729.1592783,3503.402758],
					[5.556641319,5717.721888,11656.66018,10941.34766,56.98854524,14029.43066,708.6586143,3716.28965],
					[121.0958255,5721.953297,11982.98438,11515.46603,181.214254,15393.77563,870.9799453,3936.74541],
					[-33.35261662,4699.582148,11023.34655,9227.82988,75.94235594,10660.5933,706.6589955,3967.81868],
					[-33.43477188,5201.579022,11708.06528,9193.06943,87.59185958,10612.51756,726.3321301,4093.781716],
					[-12.49867831,5110.456854,11298.04513,9335.180115,44.2938533,10787.8466,691.7074132,4054.769342],
					[23.73008747,5294.804103,11563.2056,9604.754789,119.0932551,10878.22466,786.1792765,4116.882648]
				],
				"experiment_net_au": [
					[0.809,75.037,139.877,154.277,1.335,207.977,9.307,44.367],
					[0.037,74.834,138.764,152.864,1.074,203.364,8.674,45.614],
					[0.072,76.408,141.578,159.878,0.758,205.878,8.408,49.198],
					[1.588,79.859,144.419,158.919,2.399,210.519,10.769,51.379],
					[-0.428,57.96,130.1,116.4,1.15,138.8,8.98,56.74],
					[-0.404,57.33,127.58,119.98,1.31,137.18,9.23,58.03],
					[-0.16,58.4,130.52,118.92,0.65,140.12,8.79,58.11],
					[0.306,60.176,131.056,117.256,1.796,139.256,10.506,58.486]
				],
				"experiment_net_Abs600": [
					[0.413,0.438,0.41,0.459,0.438,0.466,0.419,0.395],
					[0.407,0.43,0.395,0.443,0.428,0.464,0.381,0.417],
					[0.415,0.428,0.389,0.468,0.426,0.47,0.38,0.424],
					[0.42,0.447,0.386,0.442,0.424,0.438,0.396,0.418],
					[0.411,0.395,0.378,0.404,0.485,0.417,0.407,0.458],
					[0.387,0.353,0.349,0.418,0.479,0.414,0.407,0.454],
					[0.41,0.366,0.37,0.408,0.47,0.416,0.407,0.459],
					[0.413,0.364,0.363,0.391,0.483,0.41,0.428,0.455]
				]
			}
		],
		[
			{
				"LUDOX_Abs600": [
					[0.053],
					[0.053],
					[0.053],
					[0.053]
				],
				"water_Abs600": [
					[0.029],
					[0.029],
					[0.029],
					[0.029]
				],
				"LUDOX_mean": 0.053,
				"water_mean": 0.029,
				"net_Abs600": 0.024,
				"reference_OD600": 0.063,
				"OD600_per_Abs600": 2.625,
				"Abs600_raw": [
					[0.788,0.441,0.268,0.159,0.099,0.059,0.046,0.035,0.029,0.033,0.03,0.029],
					[0.798,0.405,0.264,0.141,0.092,0.07,0.053,0.04,0.034,0.032,0.031,0.029],
					[0.883,0.471,0.255,0.154,0.104,0.071,0.047,0.036,0.037,0.036,0.032,0.032],
					[0.883,0.49,0.285,0.141,0.105,0.068,0.052,0.041,0.036,0.033,0.036,0.032]
				],
				"Abs600_mean": [0.838,0.45175,0.268,0.14875,0.1,0.067,0.0495,0.038,0.034,0.0335,0.03225,0.0305],
				"Abs600_std": [0.05212165257,0.03712478956,0.01256980509,0.009178779875,0.005944184833,0.005477225575,0.003511884584,0.002943920289,0.003559026084,0.001732050808,0.00262995564,0.001732050808],
				"Abs600_net_mean": [0.8075,0.42125,0.2375,0.11825,0.0695,0.0365,0.019,0.0075,0.0035,0.003,0.00175],
				"num_particles": [235294117.6,117647058.8,58823529.41,29411764.71,14705882.35,7352941.176,3676470.588,1838235.294,919117.6471,459558.8235,229779.4118],
				"particles_per_Abs600": [291385904.2,279280851.8,247678018.6,248725282.9,211595429.5,201450443.2,193498452,245098039.2,262605042,153186274.5,131302521],
				"mean_particles_per_Abs600": 237746005.2,
				"au_raw": [
					[238992,132436,70684,36368,18415,9219,4619,2377,1195,610,327,46],
					[250110,134268,70545,36745,18719,10469,3826,2211,1119,581,318,49],
					[254598,134830,70920,37074,18649,9079,4665,2373,1211,631,331,46],
					[253249,134033,71833,36556,18391,9221,4667,2335,1230,636,343,44]
				],
				"au_mean": [249237.25,133891.75,70995.5,36685.75,18543.5,9497,4444.25,2324,1188.75,614.5,329.75,46.25],
				"au_std": [7084.222346,1026.488634,579.3930733,301.1360435,165.0242406,651.4005424,412.7625427,77.67453465,48.65096779,25.01332978,10.37223859,2.061552813],
				"au_net_mean": [249191,133845.5,70949.25,36639.5,18497.25,9450.75,4398,2277.75,1142.5,568.25,283.5],
				"uM_fluorescein": [10,5,2.5,1.25,0.625,0.3125,0.15625,0.078125,0.0390625,0.01953125,0.009765625],
				"uM_per_au": [4.012986023e-05,3.735650433e-05,3.523645423e-05,3.411618608e-05,3.378880644e-05,3.306615877e-05,3.552751251e-05,3.429919877e-05,3.419037199e-05,3.437087549e-05,3.444664903e-05],
				"mean_uM_per_au": 3.471282197e-05,
				"MEFL_per_au": 209045504.9,
				"experiment_Abs600": [
					[0.658,0.678,0.676,0.736,0.71,0.667,0.739,0.717,0.037],
					[0.661,0.645,0.655,0.706,0.656,0.576,0.678,0.698,0.038],
					[0.661,0.642,0.633,0.713,0.674,0.594,0.708,0.688,0.042],
					[0.648,0.615,0.646,0.682,0.648,0.528,0.667,0.686,0.041],
					[0.659,0.615,0.685,0.643,0.617,0.432,0.624,0.647,0.041],
					[0.64,0.607,0.659,0.605,0.596,0.398,0.616,0.626,0.043],
					[0.607,0.6,0.646,0.611,0.601,0.435,0.596,0.589,0.041],
					[0.621,0.587,0.615,0.592,0.596,0.41,0.584,0.589,0.045]
				],
				"experiment_au": [
					[897,5530,15645,9130,993,16426,1390,4088,936],
					[920,5754,16005,8834,994,16218,1390,4123,966],
					[936,5854,15606,9480,993,15905,1395,4143,967],
					[935,5932,15985,8954,997,15682,1407,4191,975],
					[918,6348,12625,7304,1013,14219,1390,4107,982],
					[926,6302,12460,7361,1000,14049,1397,3976,964],
					[903,6317,12217,7257,1003,13770,1341,4021,983],
					[903,6193,12051,7200,979,13414,1348,3926,985]
				],
				"experiment_uM_per_OD": [
					[-0.0008304884943,0.09477495231,0.3043987769,0.1550170247,0.001120006143,0.3251408087,0.008552229643,0.06129681504],
					[-0.0009764059073,0.1043100285,0.3223253096,0.1557573329,0.0005991425583,0.3748911033,0.008760855069,0.06325447559],
					[-0.000662264778,0.1077089276,0.3275552338,0.1677724808,0.0005440225264,0.3578606864,0.008498262722,0.0650142548],
					[-0.0008714288092,0.1142004039,0.3280846645,0.1646080419,0.000479285845,0.3993518903,0.009125780673,0.06593514091],
					[-0.001369468705,0.1236230315,0.2390780161,0.1388732545,0.0007117046833,0.4476859086,0.009254484269,0.06819271957],
					[-0.0008417243263,0.1251584219,0.2467894876,0.1505222316,0.0008608708109,0.487422965,0.009992953985,0.06831986917],
					[-0.001869107022,0.1261832813,0.2455498415,0.1455560535,0.0004722832921,0.4291736568,0.008530031928,0.0733107773],
					[-0.001882573678,0.1270668612,0.2567298833,0.150249979,-0.0001439992615,0.4503020632,0.008905913508,0.07149188334]
				],
				"experiment_MEFL_per_particle": [
					[-55.22053526,6301.741242,20239.97142,10307.33494,74.47103618,21619.14296,568.6517053,4075.725262],
					[-64.92282217,6935.744015,21431.93584,10356.55924,39.83796644,24927.12124,582.5235503,4205.893307],
					[-44.03506583,7161.742366,21779.68203,11155.46604,36.17294556,23794.74103,565.0633566,4322.903898],
					[-57.9427236,7593.371215,21814.88474,10945.05733,31.86849798,26553.55888,606.7880493,4384.135118],
					[-91.058209,8219.897103,15896.68744,9233.909321,47.32240582,29767.36664,615.3457614,4534.245208],
					[-55.96762406,8321.98772,16409.43576,10008.46881,57.24070507,32409.54836,664.4478179,4542.699592],
					[-124.2799761,8390.132291,16327.00967,9678.259529,31.40288681,28536.45681,567.175743,4874.553218],
					[-125.175396,8448.882963,17070.3889,9990.366293,-9.574745887,29941.31903,592.1687227,4753.611991]
				],
				"experiment_net_au": [
					[-39,4594,14709,8194,57,15490,454,3152],
					[-46,4788,15039,7868,28,15252,424,3157],
					[-31,4887,14639,8513,26,14938,428,3176],
					[-40,4957,15010,7979,22,14707,432,3216],
					[-64,5366,11643,6322,31,13237,408,3125],
					[-38,5338,11496,6397,36,13085,433,3012],
					[-80,5334,11234,6274,20,12787,358,3038],
					[-82,5208,11066,6215,-6,12429,363,2941]
				],
				"experiment_net_Abs600": [
					[0.621,0.641,0.639,0.699,0.673,0.63,0.702,0.68],
					[0.623,0.607,0.617,0.668,0.618,0.538,0.64,0.66],
					[0.619,0.6,0.591,0.671,0.632,0.552,0.666,0.646],
					[0.607,0.574,0.605,0.641,0.607,0.487,0.626,0.645],
					[0.618,0.574,0.644,0.602,0.576,0.391,0.583,0.606],
					[0.597,0.564,0.616,0.562,0.553,0.355,0.573,0.583],
					[0.566,0.559,0.605,0.57,0.56,0.394,0.555,0.548],
					[0.576,0.542,0.57,0.547,0.551,0.365,0.539,0.544]
				]
			}
		],
		[
			{
				"LUDOX_Abs600": [
					[0.06210000068],
					[0.0615000017],
					[0.06080000103],
					[0.06219999865]
				],
				"water_Abs600": [
					[0.04529999942],
					[0.04459999874],
					[0.04360000044],
					[0.04369999841]
				],
				"LUDOX_mean": 0.06165000051,
				"water_mean": 0.04429999925,
				"net_Abs600": 0.01735000126,
				"reference_OD600": 0.063,
				"OD600_per_Abs600": 3.631123655,
				"Abs600_raw": [
					[0.7210999727,0.199000001,0.1251000017,0.0848999992,0.06379999965,0.05200000107,0.0474999994,0.04529999942,0.04340000078,0.04300000146,0.04239999875,0.04190000147],
					[0.6676999927,0.200000003,0.1263999939,0.08470000327,0.06390000135,0.05200000107,0.04740000144,0.04470000044,0.04349999875,0.04289999977,0.04190000147,0.04410000145],
					[0.6765000224,0.194600001,0.1263000071,0.0848999992,0.06369999796,0.05240000039,0.04769999906,0.04500000179,0.04320000112,0.04289999977,0.04219999909,0.04520000145],
					[0.6664999723,0.1957000047,0.1263999939,0.08470000327,0.06390000135,0.0522999987,0.04780000076,0.04500000179,0.04329999909,0.04320000112,0.04219999909,0.04659999907]
				],
				"Abs600_mean": [0.68294999,0.1973250024,0.1260499991,0.08480000123,0.06382500008,0.05217500031,0.04760000017,0.04500000086,0.04334999993,0.04300000053,0.0421749996,0.04445000086],
				"Abs600_std": [0.02582110741,0.002583763311,0.0006350831419,0.0001154677069,9.574433148e-05,0.0002061545546,0.0001825738757,0.0002449485582,0.0001290987446,0.0001414219941,0.0002061541029,0.001984102625],
				"Abs600_net_mean": [0.6384999892,0.1528750015,0.08159999829,0.04035000037,0.01937499922,0.00772499945,0.003149999306,0.000549999997,-0.001100000925,-0.001450000331,-0.002275001258],
				"num_particles": [235294117.6,117647058.8,58823529.41,29411764.71,14705882.35,7352941.176,3676470.588,1838235.294,919117.6471,459558.8235,229779.4118],
				"particles_per_Abs600": [368510762.2,769563745.8,720876601.1,728916095,759013313.4,951837113.2,1167133777,3342246007,-835560794.4,-316937047.4,-101001883.4],
				"mean_particles_per_Abs600": 786041373.7,
				"au_raw": [
					[42742,11228,5772,2970,1522,764,382,195,101,51,27,1],
					[44007,11344,6001,3049,1527,775,390,201,100,49,27,1],
					[43530,10983,5865,2939,1475,743,378,193,97,50,27,1],
					[44133,11703,6079,3159,1590,787,402,205,106,51,26,1]
				],
				"au_mean": [43603,11314.5,5929.25,3029.25,1528.5,767.25,388,198.5,101,50.25,26.75,1],
				"au_std": [630.0174601,299.5424288,137.1480344,98.1168521,47.21934632,18.69714773,10.58300524,5.507570547,3.741657387,0.9574271078,0.5,0],
				"au_net_mean": [43602,11313.5,5928.25,3028.25,1527.5,766.25,387,197.5,100,49.25,25.75],
				"uM_fluorescein": [10,5,2.5,1.25,0.625,0.3125,0.15625,0.078125,0.0390625,0.01953125,0.009765625],
				"uM_per_au": [0.0002293472776,0.0004419498829,0.0004217096108,0.0004127796582,0.0004091653028,0.0004078303426,0.00040374677,0.0003955696203,0.000390625,0.0003965736041,0.0003792475728],
				"mean_uM_per_au": 0.0004186869594,
				"MEFL_per_au": 2521391863,
				"experiment_Abs600": [
					[0.3045000136,0.3019999862,0.1416999996,0.279399991,0.2815000117,0.6536999941,0.134100005,0.3093000054,0.04659999907],
					[0.3124000132,0.3019999862,0.1471000016,0.2849000096,0.2845999897,0.2958000004,0.1386000067,0.3170000017,0.0485999994],
					[0.3165999949,0.3089999855,0.1454000026,0.2811000049,0.2870999873,0.3032000065,0.1428000033,0.3125999868,0.04969999939],
					[0.3091000021,0.3079999983,0.1456999928,0.2867999971,0.2858999968,0.2976000011,0.1398999989,0.3093000054,0.04639999941],
					[0.3156000078,0.2874000072,0.1433999985,0.2958000004,0.2908000052,0.3203999996,0.1451999992,0.3242999911,0.04809999838],
					[0.3174999952,0.2885999978,0.1415999979,0.3027000129,0.2958000004,0.3246999979,0.1444000006,0.3296000063,0.05050000176],
					[0.3194000125,0.2919999957,0.1439999938,0.2987000048,0.2996000051,0.329400003,0.1465000063,0.3255999982,0.04809999838],
					[0.3161000013,0.2831999958,0.1411000043,0.298999995,0.2958000004,0.3215999901,0.1458999962,0.3289999962,0.059799999]
				],
				"experiment_au": [
					[106,911,1108,980,115,9343,936,477,104],
					[105,926,1210,1009,115,3530,1015,502,103],
					[105,929,1191,994,115,3419,1004,493,103],
					[106,938,1250,1035,118,3605,1030,509,105],
					[108,976,1218,1022,121,486,1172,482,102],
					[106,979,1270,1047,120,492,1193,496,105],
					[105,954,1218,1019,117,484,1201,485,103],
					[107,978,1254,1048,120,498,1219,495,103]
				],
				"experiment_uM_per_OD": [
					[0.000894184268,0.3643351388,1.21731112,0.4338799094,0.005399555888,1.754741444,1.096386399,0.163718269],
					[0.0008741854572,0.3744912225,1.295865049,0.4420922003,0.005862969793,1.598505121,1.168424593,0.1714110346],
					[0.0008640319954,0.3673042467,1.310887248,0.4439793129,0.005828394628,1.508290313,1.1158954,0.1710497475],
					[0.0004389229794,0.367160252,1.329549965,0.4460637027,0.006258730265,1.606559454,1.140718592,0.1771899823],
					[0.002586281805,0.421130905,1.350267109,0.4282626627,0.009026766492,0.1626042815,1.270611962,0.1586384031],
					[0.0004318541972,0.4232533851,1.474537978,0.4306794968,0.007050860281,0.1627391024,1.336016138,0.1615345066],
					[0.0008500188857,0.4023149398,1.340616859,0.4214662388,0.006418572192,0.1561721654,1.286635714,0.1587262556],
					[0.001799532841,0.4516201246,1.632424654,0.4555321527,0.008305873481,0.173970601,1.494546573,0.1679033695]
				],
				"experiment_MEFL_per_particle": [
					[24.8756003,10135.55663,33864.77033,12070.24502,150.2119853,48815.7177,30500.72655,4554.531284],
					[24.31924694,10418.092,36050.08738,12298.70539,163.103846,44469.32908,32504.78027,4768.538809],
					[24.03678452,10218.1552,36467.99478,12351.20358,162.1419884,41959.61426,31043.45374,4758.488047],
					[12.21053981,10214.14937,36987.17892,12409.18989,174.1136341,44693.39516,31734.0181,4929.305217],
					[71.94860696,11715.57636,37563.51583,11913.97702,251.1185259,4523.540907,35347.56364,4413.212857],
					[12.01389108,11774.62231,41020.64717,11981.21171,196.1501543,4527.291533,37167.06349,4493.780493],
					[23.6469493,11192.12896,37295.05242,11724.90511,178.5603282,4344.603797,35793.33356,4415.656856],
					[50.06178401,12563.76578,45412.94752,12672.59575,231.063771,4839.744212,41577.27274,4670.957943]
				],
				"experiment_net_au": [
					[2,807,1004,876,11,9239,832,373],
					[2,823,1107,906,12,3427,912,399],
					[2,826,1088,891,12,3316,901,390],
					[1,833,1145,930,13,3500,925,404],
					[6,874,1116,920,19,384,1070,380],
					[1,874,1165,942,15,387,1088,391],
					[2,851,1115,916,14,381,1098,382],
					[4,875,1151,945,17,395,1116,392]
				],
				"experiment_net_Abs600": [
					[0.2579000145,0.2553999871,0.0951000005,0.232799992,0.2349000126,0.607099995,0.08750000596,0.2627000064],
					[0.2638000138,0.2533999868,0.09850000218,0.2363000102,0.2359999903,0.247200001,0.0900000073,0.2684000023],
					[0.2668999955,0.2592999861,0.09570000321,0.2314000055,0.2373999879,0.2535000071,0.0931000039,0.2628999874],
					[0.2627000026,0.2615999989,0.09929999337,0.2403999977,0.2394999973,0.2512000017,0.09349999949,0.262900006],
					[0.2675000094,0.2393000089,0.09530000016,0.247700002,0.2427000068,0.2723000012,0.09710000083,0.2761999927],
					[0.2669999935,0.238099996,0.09109999612,0.2522000112,0.2452999987,0.2741999961,0.09389999881,0.2791000046],
					[0.2713000141,0.2438999973,0.09589999542,0.2506000064,0.2515000068,0.2813000046,0.09840000793,0.2774999999],
					[0.2563000023,0.2233999968,0.08130000532,0.239199996,0.2360000014,0.2617999911,0.08609999716,0.2691999972]
				]
			}
		],
		[
			{
				"LUDOX_Abs600": [
					[0.0883333],
					[0.085],
					[0.08566667],
					[0.0903333]
				],
				"water_Abs600": [
					[0.069333],
					[0.066],
					[0.06366667],
					[0.06433333]
				],
				"LUDOX_mean": 0.0873333175,
				"water_mean": 0.06583325,
				"net_Abs600": 0.0215000675,
				"reference_OD600": 0.063,
				"OD600_per_Abs600": 2.930223359,
				"Abs600_raw": [
					[1.1223,0.7783,0.3897,0.362,0.1187,0.1,0.084,0.075,0.0683,0.0663,0.0657,0.0677],
					[1.2617,0.5323,0.2747,0.1813,0.116,0.095,0.077,0.0743,0.067,0.0653,0.067,0.0677],
					[0.8187,0.4767,0.2997,0.2653,0.131,0.0933,0.079,0.0747,0.067,0.0673,0.0673,0.0693],
					[1.206,0.808,0.4313,0.206,0.1183,0.0943,0.0833,0.074,0.0673,0.0677,0.0687,0.0697]
				],
				"Abs600_mean": [1.102175,0.648825,0.34885,0.25365,0.121,0.09565,0.080825,0.0745,0.0674,0.06665,0.067175,0.0686],
				"Abs600_std": [0.1974765366,0.168627348,0.07389332401,0.08037514126,0.006772001181,0.002982728058,0.003374783944,0.0004396968653,0.0006164414003,0.001075484387,0.001231191834,0.001051982256],
				"Abs600_net_mean": [1.033575,0.580225,0.28025,0.18505,0.0524,0.02705,0.012225,0.0059,-0.0012,-0.00195,-0.001425],
				"num_particles": [235294117.6,117647058.8,58823529.41,29411764.71,14705882.35,7352941.176,3676470.588,1838235.294,919117.6471,459558.8235,229779.4118],
				"particles_per_Abs600": [227650743.9,202761099.3,209896625.9,158939555.3,280646609.8,271827769.9,300733790.4,311565304.1,-765931372.5,-235671191.6,-161248710],
				"mean_particles_per_Abs600": 224814332,
				"au_raw": [
					[185430,88936,46697,25351,12902,6511,3309,1714,926,521,327,141],
					[191149,98182,48018,24100,11846,6081,3055,1556,845,485,306,140],
					[193604,96122,48954,24837,12406,6391,3261,1693,905,511,305,131],
					[295893,97406,49137,24625,12283,6247,3161,1641,888,505,315,131]
				],
				"au_mean": [216519,95161.5,48201.5,24728.25,12359.25,6307.5,3196.5,1651,891,505.5,313.25,135.75],
				"au_std": [53026.69743,4236.374669,1116.334627,518.0098937,434.3588186,185.6044181,112.6927978,70.37518502,34.38022688,15.17673658,10.21028893,5.5],
				"au_net_mean": [216383.25,95025.75,48065.75,24592.5,12223.5,6171.75,3060.75,1515.25,755.25,369.75,177.5],
				"uM_fluorescein": [10,5,2.5,1.25,0.625,0.3125,0.15625,0.078125,0.0390625,0.01953125,0.009765625],
				"uM_per_au": [4.621429801e-05,5.261731689e-05,5.201208761e-05,5.082850463e-05,5.113101812e-05,5.063393689e-05,5.104957935e-05,5.155914866e-05,5.172128434e-05,5.282285328e-05,5.501760563e-05],
				"mean_uM_per_au": 5.144457283e-05,
				"MEFL_per_au": 309806466.1,
				"experiment_Abs600": [
					[0.39,0.395,0.355,0.356,0.354,0.473,0.436,0.397,0.014],
					[0.347,0.373,0.347,0.321,0.324,0.445,0.436,0.396,0.038],
					[0.33,0.352,0.312,0.357,0.327,0.456,0.429,0.43,0.011],
					[0.336,0.326,0.32,0.347,0.323,0.473,0.428,0.409,0.011],
					[0.305,0.387,0.342,0.359,0.425,0.384,0.316,0.326,0.011],
					[0.298,0.379,0.311,0.325,0.425,0.374,0.341,0.328,0.014],
					[0.299,0.367,0.324,0.359,0.416,0.375,0.315,0.313,0.01],
					[0.294,0.345,0.306,0.344,0.414,0.349,0.314,0.326,0.009]
				],
				"experiment_au": [
					[1146,3764,9475,4467,1065,14778,2452,3027,890],
					[1151,3704,9542,4549,1097,15023,2385,3046,904],
					[1146,3755,9499,4610,1061,15033,2413,2905,881],
					[1121,3747,9571,4531,1016,14658,2470,3001,944],
					[1140,4087,10571,5056,1122,13840,2204,2713,929],
					[1160,4198,10587,5132,1135,14029,2278,2754,926],
					[1141,4143,10668,4951,1122,14118,2273,2781,919],
					[1128,4092,10673,5098,1120,13864,2270,2741,943]
				],
				"experiment_uM_per_OD": [
					[0.01195338643,0.1324343449,0.4420025347,0.1836249428,0.009036452519,0.5312095347,0.06498414629,0.09795905514],
					[0.0140338656,0.1467411991,0.4907875752,0.2261257063,0.01184759269,0.6090435782,0.06532972435,0.1050449743],
					[0.01458458346,0.1479691654,0.502665216,0.1892148091,0.01000055866,0.5583373079,0.06434596566,0.08480770767],
					[0.009561559781,0.1562253057,0.4901625853,0.1874264756,0.004051508382,0.5211479202,0.0642476605,0.09073817893],
					[0.0126000992,0.1474562279,0.5114203118,0.2082063948,0.008184568865,0.6077009127,0.07339207807,0.09943130412],
					[0.01446559683,0.1573835256,0.5710898903,0.2374366295,0.008927776378,0.639009154,0.07258849268,0.1022081159],
					[0.01348633586,0.1585497846,0.545091314,0.202830815,0.008778268161,0.6348732135,0.07793950879,0.107888682],
					[0.01139634814,0.1645402764,0.5751686815,0.217753458,0.007672856615,0.6672000171,0.0763853236,0.09957934482]
				],
				"experiment_MEFL_per_particle": [
					[938.2500667,10395.09043,34693.84262,14413.16365,709.2929043,41695.91473,5100.762026,7689.041975],
					[1101.551884,11518.06985,38523.09785,17749.15086,929.9460615,47805.29611,5127.88728,8245.232822],
					[1144.779054,11614.45587,39455.40246,14851.92571,784.9679158,43825.23893,5050.669692,6656.761064],
					[750.509837,12262.5002,38474.04089,14711.55511,318.0126428,40906.15439,5042.953483,7122.258024],
					[989.0121079,11574.19418,40142.611,16342.62098,642.4265063,47699.90706,5760.720824,7804.60234],
					[1135.439506,12353.41167,44826.21981,18636.97244,700.7626525,50157.36626,5697.645474,8022.56098],
					[1058.574956,12444.95414,42785.52899,15920.67878,689.0273927,49832.72634,6117.659605,8468.442279],
					[894.5267906,12915.16226,45146.37395,17091.99294,602.2609803,52370.13495,5995.66787,7816.222411]
				],
				"experiment_net_au": [
					[256,2874,8585,3577,175,13888,1562,2137],
					[247,2800,8638,3645,193,14119,1481,2142],
					[265,2874,8618,3729,180,14152,1532,2024],
					[177,2803,8627,3587,72,13714,1526,2057],
					[211,3158,9642,4127,193,12911,1275,1784],
					[234,3272,9661,4206,209,13103,1352,1828],
					[222,3224,9749,4032,203,13199,1354,1862],
					[185,3149,9730,4155,177,12921,1327,1798]
				],
				"experiment_net_Abs600": [
					[0.376,0.381,0.341,0.342,0.34,0.459,0.422,0.383],
					[0.309,0.335,0.309,0.283,0.286,0.407,0.398,0.358],
					[0.319,0.341,0.301,0.346,0.316,0.445,0.418,0.419],
					[0.325,0.315,0.309,0.336,0.312,0.462,0.417,0.398],
					[0.294,0.376,0.331,0.348,0.414,0.373,0.305,0.315],
					[0.284,0.365,0.297,0.311,0.411,0.36,0.327,0.314],
					[0.289,0.357,0.314,0.349,0.406,0.365,0.305,0.303],
					[0.285,0.336,0.297,0.335,0.405,0.34,0.305,0.317]
				]
			}
		],
		[
			{
				"LUDOX_Abs600": [
					[0.052],
					[0.051],
					[0.052],
					[0.052]
				],
				"water_Abs600": [
					[0.032],
					[0.033],
					[0.034],
					[0.032]
				],
				"LUDOX_mean": 0.05175,
				"water_mean": 0.03275,
				"net_Abs600": 0.019,
				"reference_OD600": 0.063,
				"OD600_per_Abs600": 3.315789474,
				"Abs600_raw": [
					[0.565,0.285,0.16,0.1,0.067,0.051,0.043,0.038,0.036,0.035,0.035,0.035],
					[0.573,0.282,0.163,0.101,0.068,0.052,0.042,0.037,0.036,0.035,0.034,0.034],
					[0.516,0.294,0.167,0.104,0.07,0.053,0.043,0.039,0.038,0.035,0.033,0.032],
					[0.558,0.295,0.167,0.101,0.066,0.05,0.04,0.036,0.035,0.034,0.033,0.032]
				],
				"Abs600_mean": [0.553,0.289,0.16425,0.1015,0.06775,0.0515,0.042,0.0375,0.03625,0.03475,0.03375,0.03325],
				"Abs600_std": [0.02541653005,0.006480740698,0.003403429643,0.001732050808,0.001707825128,0.001290994449,0.001414213562,0.001290994449,0.001258305739,0.0005,0.0009574271078,0.0015],
				"Abs600_net_mean": [0.51975,0.25575,0.131,0.06825,0.0345,0.01825,0.00875,0.00425,0.003,0.0015,0.0005],
				"num_particles": [235294117.6,117647058.8,58823529.41,29411764.71,14705882.35,7352941.176,3676470.588,1838235.294,919117.6471,459558.8235,229779.4118],
				"particles_per_Abs600": [452706335.1,460008050.1,449034575.7,430941607.4,426257459.5,402900886.4,420168067.2,432525951.6,306372549,306372549,459558823.5],
				"mean_particles_per_Abs600": 433828515.8,
				"au_raw": [
					[18198,12783,8893,5873,3776,2303,1171,701,319,158,80,8],
					[18429,12952,9442,6135,3961,2304,1233,723,360,160,133,43],
					[18340,13331,9352,6078,3900,2232,1309,677,365,179,73,0],
					[18310,13214,9456,6249,3850,2264,1247,665,323,127,93,0]
				],
				"au_mean": [18319.25,13070,9285.75,6083.75,3871.75,2275.75,1240,691.5,341.75,156,94.75,12.75],
				"au_std": [95.32881691,248.4283934,265.8575747,157.4619002,78.32570885,34.60611699,56.6274374,25.78759392,24.1022129,21.52517905,26.81262141,20.51625372],
				"au_net_mean": [18306.5,13057.25,9273,6071,3859,2263,1227.25,678.75,329,143.25,82],
				"uM_fluorescein": [10,5,2.5,1.25,0.625,0.3125,0.15625,0.078125,0.0390625,0.01953125,0.009765625],
				"uM_per_au": [0.0005462540628,0.0003829290241,0.0002695999137,0.0002058968868,0.0001619590568,0.0001380910296,0.0001273171725,0.0001151012891,0.000118731003,0.0001363438045,0.0001190929878],
				"mean_uM_per_au": 0.0002316951822,
				"MEFL_per_au": 1395301033,
				"experiment_Abs600": [
					[0.361,0.325,0.047,0.128,0.12,0.142,0.092,0.315,0.037],
					[0.365,0.315,0.046,0.127,0.12,0.145,0.093,0.322,0.037],
					[0.365,0.314,0.048,0.121,0.118,0.14,0.092,0.313,0.037],
					[0.373,0.31,0.047,0.128,0.122,0.142,0.09,0.313,0.038],
					[0.348,0.207,0.045,0.13,0.123,0.067,0.053,0.187,0.037],
					[0.348,0.204,0.043,0.129,0.125,0.065,0.054,0.189,0.039],
					[0.334,0.207,0.043,0.13,0.122,0.064,0.051,0.189,0.037],
					[0.339,0.207,0.043,0.132,0.12,0.065,0.052,0.184,0.036]
				],
				"experiment_au": [
					[104,1015,166,476,173,889,468,447,87],
					[151,1117,157,473,171,969,455,483,69],
					[122,1111,129,518,118,1055,516,464,116],
					[205,1142,158,520,96,968,482,526,137],
					[171,991,166,686,142,806,202,321,134],
					[134,1057,228,633,177,775,266,327,142],
					[114,955,194,658,153,784,173,326,125],
					[204,964,178,618,142,775,137,388,152]
				],
				"experiment_uM_per_OD": [
					[0.003666350375,0.2251570466,0.5520229659,0.2987020917,0.07240197509,0.5337220237,0.484052359,0.09048732707],
					[0.0174690812,0.2634186632,0.6832351757,0.313667058,0.08587210999,0.5823027066,0.4816475245,0.101504556],
					[0.001278225454,0.2509997948,0.08258111112,0.3344081258,0.001725341353,0.6370278542,0.508191453,0.08810493126],
					[0.014183851,0.2581827442,0.1630447578,0.2973625822,-0.03410630139,0.5583387106,0.4636025395,0.09884323762],
					[0.008313260506,0.3522588844,0.2795052992,0.4147497988,0.006500123236,1.565229675,0.2969743804,0.08711248491],
					[-0.001809095788,0.3874959829,1.502340983,0.3812141719,0.02843803916,1.701219754,0.5776442849,0.08618080058],
					[-0.002588012029,0.3411608799,0.8035777351,0.4004739905,0.02301808346,1.705499927,0.2395759707,0.09240224528],
					[0.01199197653,0.3318103844,0.2595406349,0.3391913266,-0.008318610094,1.501136219,-0.06550905449,0.1114244098]
				],
				"experiment_MEFL_per_particle": [
					[168.7538664,10363.47274,25408.37626,13748.58585,3332.500165,24566.02503,22279.84201,4164.928264],
					[804.0625398,12124.56895,31447.77933,14437.3896,3952.500196,26802.08466,22169.15288,4672.026547],
					[58.83384438,11552.95635,3801.022915,15392.05433,79.41358418,29320.96019,23390.91025,4055.27194],
					[652.8507786,11883.57136,7504.583705,13686.93123,-1569.836387,25699.07579,21338.58279,4549.532043],
					[382.6406942,16213.68463,12865.00064,19090.00095,299.1860613,72044.00357,13669.06318,4009.591865],
					[-83.26861254,17835.56906,69149.37842,17546.43142,1308.939018,78303.32118,26587.66798,3966.70853],
					[-119.1203763,15702.86842,36986.87683,18432.91758,1059.470641,78500.32796,11027.1434,4253.067645],
					[551.9637237,15272.48614,11946.07202,15612.21431,-382.8869237,69093.92583,-3015.234524,5128.615119]
				],
				"experiment_net_au": [
					[17,928,79,389,86,802,381,360],
					[82,1048,88,404,102,900,386,414],
					[6,995,13,402,2,939,400,348],
					[68,1005,21,383,-41,831,345,389],
					[37,857,32,552,8,672,68,187],
					[-8,915,86,491,35,633,124,185],
					[-11,830,69,533,28,659,48,201],
					[52,812,26,466,-10,623,-15,236]
				],
				"experiment_net_Abs600": [
					[0.324,0.288,0.01,0.091,0.083,0.105,0.055,0.278],
					[0.328,0.278,0.009,0.09,0.083,0.108,0.056,0.285],
					[0.328,0.277,0.011,0.084,0.081,0.103,0.055,0.276],
					[0.335,0.272,0.009,0.09,0.084,0.104,0.052,0.275],
					[0.311,0.17,0.008,0.093,0.086,0.03,0.016,0.15],
					[0.309,0.165,0.004,0.09,0.086,0.026,0.015,0.15],
					[0.297,0.17,0.006,0.093,0.085,0.027,0.014,0.152],
					[0.303,0.171,0.007,0.096,0.084,0.029,0.016,0.148]
				]
			}
		],
		[
			{
				"LUDOX_Abs600": [
					[0.057],
					[0.057],
					[0.063],
					[0.056]
				],
				"water_Abs600": [
					[0.03],
					[0.033],
					[0.028],
					[0.029]
				],
				"LUDOX_mean": 0.05825,
				"water_mean": 0.03,
				"net_Abs600": 0.02825,
				"reference_OD600": 0.063,
				"OD600_per_Abs600": 2.230088496,
				"Abs600_raw": [
					[1.569,0.844,0.359,0.208,0.12,0.071,0.051,0.041,0.037,0.035,0.032,0.032],
					[1.481,0.543,0.283,0.173,0.105,0.067,0.052,0.035,0.041,0.036,0.036,0.034],
					[1.586,0.588,0.339,0.17,0.1,0.063,0.048,0.039,0.037,0.039,0.034,0.103],
					[0.954,0.599,0.32,0.164,0.09,0.059,0.049,0.04,0.036,0.041,0.035,0.03]
				],
				"Abs600_mean": [1.3975,0.6435,0.32525,0.17875,0.10375,0.065,0.05,0.03875,0.03775,0.03775,0.03425,0.04975],
				"Abs600_std": [0.2992262243,0.1358442736,0.03235609165,0.01985572965,0.0125,0.005163977795,0.001825741858,0.00262995564,0.002217355783,0.002753785274,0.001707825128,0.03553753884],
				"Abs600_net_mean": [1.34775,0.59375,0.2755,0.129,0.054,0.01525,0.00025,-0.011,-0.012,-0.012,-0.0155],
				"num_particles": [235294117.6,117647058.8,58823529.41,29411764.71,14705882.35,7352941.176,3676470.588,1838235.294,919117.6471,459558.8235,229779.4118],
				"particles_per_Abs600": [174582910.5,198142414.9,213515533.3,227998176,272331154.7,482160077.1,1.470588235e+10,-167112299.5,-76593137.25,-38296568.63,-14824478.18],
				"mean_particles_per_Abs600": 278829471.2,
				"au_raw": [
					[165857,91082,48828,24795,12051,6633,3102,1634,925,401,257,43],
					[162707,89207,47808,24412,12711,6249,3174,1679,779,415,194,42],
					[164748,89447,49279,24936,12680,6656,3433,1760,947,477,254,43],
					[164982,88754,46602,25567,12675,6530,3339,1911,942,480,264,45]
				],
				"au_mean": [164573.5,89622.5,48129.25,24927.5,12529.25,6517,3262,1746,898.25,443.25,242.25,43.25],
				"au_std": [1332.731156,1014.539797,1189.65972,480.3918539,319.2307159,186.8778567,151.1224669,121.7292077,80.05570977,41.12075713,32.43840317,1.258305739],
				"au_net_mean": [164530.25,89579.25,48086,24884.25,12486,6473.75,3218.75,1702.75,855,400,199],
				"uM_fluorescein": [10,5,2.5,1.25,0.625,0.3125,0.15625,0.078125,0.0390625,0.01953125,0.009765625],
				"uM_per_au": [6.077909685e-05,5.581649768e-05,5.199018425e-05,5.023257683e-05,5.005606279e-05,4.827186716e-05,4.854368932e-05,4.588166202e-05,4.56871345e-05,4.8828125e-05,4.907349246e-05],
				"mean_uM_per_au": 5.127343774e-05,
				"MEFL_per_au": 308775866.5,
				"experiment_Abs600": [
					[0.608,0.64,0.09,0.621,0.582,0.532,0.067,0.541,0.055],
					[0.642,0.613,0.051,0.605,0.574,0.5,0.076,0.574,0.051],
					[0.617,0.614,0.051,0.584,0.626,0.468,0.062,0.568,0.054],
					[0.644,0.626,0.054,0.581,0.605,0.522,0.055,0.57,0.047],
					[0.539,0.594,0.079,0.667,0.574,0.435,0.07,0.586,0.053],
					[0.618,0.544,0.071,0.492,0.623,0.525,0.073,0.608,0.051],
					[0.609,0.582,0.08,0.588,0.52,0.522,0.07,0.605,0.04],
					[0.619,0.542,0.078,0.642,0.529,0.513,0.068,0.595,0.045]
				],
				"experiment_au": [
					[420,2345,1178,4062,432,9622,986,2065,321],
					[412,2354,1119,4015,440,9099,953,2070,315],
					[415,2345,1177,4007,429,8522,992,2060,370],
					[412,2333,1162,4001,455,8847,1025,2053,296],
					[378,3624,1986,4315,405,8265,1207,1906,300],
					[414,3636,1645,4229,332,8228,1219,1908,310],
					[397,3811,1963,4154,363,8184,1181,1924,309],
					[411,3683,1911,4373,392,8286,1178,1936,295]
				],
				"experiment_uM_per_OD": [
					[0.004116047734,0.07954721539,0.5629672318,0.1519643149,0.004842645776,0.4483132809,1.27412119,0.08250505359],
					[0.003773588961,0.08341636283,"_NaN_",0.1535544118,0.005495138761,0.4497967628,0.5867471779,0.0771517482],
					[0.001837699335,0.08108666006,-6.184756695,0.1577748481,0.002371517437,0.4527246788,1.78760161,0.07559514858],
					[0.004467391335,0.08088775922,2.844396865,0.1595207911,0.006551387153,0.4138982938,2.09511507,0.07723967042],
					[0.003690019598,0.1412648424,1.490920759,0.1503444906,0.004633636008,0.4793941793,1.226672714,0.06927693599],
					[0.004217165255,0.1551120955,1.534693343,0.2043181809,0.0008842946375,0.384067444,0.9499736119,0.06596171203],
					[0.003555827998,0.1485549729,0.9507051648,0.1613192243,0.002586561815,0.3756417573,0.668290934,0.06571952536],
					[0.004646398304,0.1567318834,1.125894651,0.1570519126,0.004607832801,0.3925776916,0.8826798386,0.06859875455]
				],
				"experiment_MEFL_per_particle": [
					[198.2507036,3831.416067,27115.48967,7319.407911,233.2475215,21593.1469,61368.43855,3973.881253],
					[181.7560716,4017.774742,"_NaN_",7395.995417,264.6750466,21664.59926,28260.85808,3716.037654],
					[88.51335306,3905.563893,-297890.7062,7599.274031,114.2248659,21805.62324,86100.3807,3641.063555],
					[215.1732761,3895.983773,137001.2489,7683.367909,315.5495749,19935.53848,100911.861,3720.272455],
					[177.7309276,6804.064534,71810.65638,7241.388576,223.1805019,23090.16792,59083.06813,3336.744905],
					[203.1210601,7471.021731,73918.97636,9841.047954,42.59232288,18498.72643,45755.77086,3177.066124],
					[171.2675479,7155.19591,45791.00633,7769.989997,124.5825444,18092.90064,32188.43815,3165.401129],
					[223.7952018,7549.039312,54229.06176,7564.453619,221.9376825,18908.62512,42514.5456,3304.080087]
				],
				"experiment_net_au": [
					[99,2024,857,3741,111,9301,665,1744],
					[97,2039,804,3700,125,8784,638,1755],
					[45,1975,807,3637,59,8152,622,1690],
					[116,2037,866,3705,159,8551,729,1757],
					[78,3324,1686,4015,105,7965,907,1606],
					[104,3326,1335,3919,22,7918,909,1598],
					[88,3502,1654,3845,54,7875,872,1615],
					[116,3388,1616,4078,97,7991,883,1641]
				],
				"experiment_net_Abs600": [
					[0.553,0.585,0.035,0.566,0.527,0.477,0.012,0.486],
					[0.591,0.562,0,0.554,0.523,0.449,0.025,0.523],
					[0.563,0.56,-0.003,0.53,0.572,0.414,0.008,0.514],
					[0.597,0.579,0.007,0.534,0.558,0.475,0.008,0.523],
					[0.486,0.541,0.026,0.614,0.521,0.382,0.017,0.533],
					[0.567,0.493,0.02,0.441,0.572,0.474,0.022,0.557],
					[0.569,0.542,0.04,0.548,0.48,0.482,0.03,0.565],
					[0.574,0.497,0.033,0.597,0.484,0.468,0.023,0.55]
				]
			}
		],
		[
			{
				"LUDOX_Abs600": [
					[0.064],
					[0.057],
					[0.065],
					[0.066]
				],
				"water_Abs600": [
					[0.038],
					[0.042],
					[0.039],
					[0.038]
				],
				"LUDOX_mean": 0.063,
				"water_mean": 0.03925,
				"net_Abs600": 0.02375,
				"reference_OD600": 0.063,
				"OD600_per_Abs600": 2.652631579,
				"Abs600_raw": [
					[0.495,0.273,0.16,0.101,0.072,0.055,0.046,0.042,0.042,0.05,0.048,0.04],
					[0.511,0.288,0.165,0.099,0.072,0.052,0.046,0.042,0.04,0.04,0.042,0.038],
					[0.501,0.304,0.172,0.108,0.072,0.055,0.046,0.042,0.042,0.043,0.043,0.038],
					[0.534,0.338,0.195,0.126,0.078,0.059,0.05,0.044,0.043,0.041,0.045,0.036]
				],
				"Abs600_mean": [0.51025,0.30075,0.047,0.1085,0.0735,0.05525,0.047,0.0425,0.04175,0.0435,0.0445,0.038],
				"Abs600_std": [0.0171537168,0.02787322491,0.01547040185,0.01228820573,0.003,0.002872281323,0.002,0.001,0.001258305739,0.004509249753,0.002645751311,0.001632993162],
				"Abs600_net_mean": [0.47225,0.26275,0.009,0.0705,0.0355,0.01725,0.009,0.0045,0.00375,0.0055,0.0065],
				"num_particles": [235294117.6,117647058.8,58823529.41,29411764.71,14705882.35,7352941.176,3676470.588,1838235.294,919117.6471,459558.8235,229779.4118],
				"particles_per_Abs600": [498240587.9,447752840.4,6535947712,417188151.9,414250207.1,426257459.5,408496732,408496732,245098039.2,83556149.73,35350678.73],
				"mean_particles_per_Abs600": 1648279274,
				"au_raw": [
					["_NaN_",23000,13000,6240.4,2887.1,1664.2,902,498.63,215.51,130.98,93.799,36.56],
					["_NaN_",24000,14000,6067,2596.4,1524,885.37,472.89,199.07,139.69,88.319,41.373],
					["_NaN_",29000,10000,3858.3,2514.4,1210.5,531.37,227.11,81.378,67.626,55.897,42.125],
					["_NaN_",28000,11000,6168.7,2955.8,1628.5,850.39,515.31,173.54,151.02,79.861,41.375]
				],
				"au_mean": ["_NaN_",26000,12000,5583.6,2738.425,1506.8,792.2825,428.485,167.3745,122.329,79.469,40.35825],
				"au_std": ["_NaN_",2943.920289,1825.741858,1152.398065,215.804269,206.2968573,175.2664892,135.3792159,59.87498777,37.38018999,16.72786346,2.556795309],
				"au_net_mean": ["_NaN_",25959.64175,11959.64175,5543.24175,2698.06675,1466.44175,751.92425,388.12675,127.01625,81.97075,39.11075],
				"uM_fluorescein": [10,5,2.5,1.25,0.625,0.3125,0.15625,0.078125,0.0390625,0.01953125,0.009765625],
				"uM_per_au": ["_NaN_",0.0001926066642,0.0002090363618,0.000225499817,0.0002316473453,0.0002131008613,0.0002078001873,0.0002012873372,0.0003075393896,0.0002382709686,0.000249691581],
				"mean_uM_per_au": 0.0002143782099,
				"MEFL_per_au": 1291015786,
				"experiment_Abs600": [
					[0.43375,0.31375,0.01975,0.43775,0.40375,0.02575,0.02375,0.31775,-0.00025],
					[0.39775,0.25675,0.01675,0.44275,0.40175,0.02775,0.01175,0.30675,0.00275],
					[0.42175,0.27375,0.01575,0.32275,0.31675,0.02975,0.01575,0.31175,0.00375],
					[0.41375,0.25475,0.01475,0.38975,0.39675,0.02975,0.01675,0.35375,0.00975],
					[0.43075,0.35175,0.00975,0.34775,0.45275,0.01975,0.02575,0.35775,-0.00325],
					[0.48375,0.32875,0.01275,0.44775,0.49475,0.01275,0.02975,0.47075,-0.00325],
					[0.47375,0.41975,0.01275,0.41275,0.47875,0.01275,0.02875,0.46675,-0.00425],
					[0.46875,0.42675,0.01175,0.45075,0.48275,0.01275,0.02775,0.43675,-0.00525]
				],
				"experiment_au": [
					[45.4775,1983.8975,363.8275,2256.9975,53.5275,686.8375,194.1975,544.8175,9.6475],
					[27.2675,1958.9975,377.7875,2168.8975,44.9875,745.2175,191.4975,555.6675,-11.3325],
					[38.7975,2054.6975,328.0475,1760.9975,25.6075,760.1675,181.9875,543.6175,-7.6925],
					[40.4975,2051.6975,308.0075,2095.4975,46.1175,743.3175,228.3375,667.3075,-5.8425],
					[46.5475,1235.1975,240.2175,2156.8975,65.5375,387.5275,362.6575,673.0775,-2.2225],
					[43.6975,1510.8975,309.5175,2124.5975,60.9975,407.4775,453.4975,853.0275,9.4875],
					[38.0875,1617.4975,302.7175,2604.4975,59.4275,384.8775,406.2575,856.5075,5.8775],
					[53.5775,1604.1975,258.8175,2834.4975,51.4375,354.0175,452.7775,907.7975,2.0775]
				],
				"experiment_uM_per_OD": [
					[0.006672072908,0.5081315993,1.431191481,0.414667796,0.008777866236,2.10494568,0.6214504581,0.1360092184],
					[0.007897577815,0.6269154284,2.246255856,0.4004546486,0.01140757821,2.445689571,1.821349899,0.1507346788],
					[0.00898849475,0.6173205504,2.261130066,0.4480894739,0.008598121951,2.386780062,1.277450262,0.1446601324],
					[0.009269970861,0.678712593,5.072894533,0.4469062575,0.01085080308,3.027250015,2.703681107,0.1581455996],
					[0.0090816912,0.2817036556,1.507178283,0.4971338879,0.01200914972,1.369499861,1.016847361,0.1511796211],
					[0.005677116646,0.3654811015,1.5154737,0.3790182494,0.008359223013,2.010276899,1.087382943,0.1438238944],
					[0.005445860757,0.3071853475,1.411163082,0.5036286482,0.008960165864,1.80174777,0.9805328319,0.1459565176],
					[0.008780769807,0.2997195003,1.220529611,0.5019916743,0.008174459259,1.580155508,1.10376679,0.1656057429]
				],
				"experiment_MEFL_per_particle": [
					[64.6632954,4924.625998,13870.58547,4018.80893,85.07187575,20400.36525,6022.871018,1318.151703],
					[76.54044166,6075.835515,21769.8919,3881.060293,110.5580844,23702.73067,17651.85845,1460.865491],
					[87.11321042,5982.84546,21914.04731,4342.719634,83.32985974,23131.80121,12380.58168,1401.993204],
					[89.84117416,6577.834729,49164.64227,4331.252333,105.1620231,29339.00223,26203.09048,1532.68943],
					[88.01643641,2730.169011,14607.02182,4818.040194,116.3882959,13272.6928,9854.913489,1465.177709],
					[55.02054245,3542.109439,14687.41797,3673.306536,81.01453843,19482.86998,10538.5186,1393.888691],
					[52.77929479,2977.128269,13676.47753,4880.98504,86.8386572,17461.88177,9502.966324,1414.557296],
					[85.1000161,2904.772003,11828.92751,4865.120087,79.22387556,15314.29044,10697.30487,1604.990416]
				],
				"experiment_net_au": [
					[35.83,1974.25,354.18,2247.35,43.88,677.19,184.55,535.17],
					[38.6,1970.33,389.12,2180.23,56.32,756.55,202.83,567],
					[46.49,2062.39,335.74,1768.69,33.3,767.86,189.68,551.31],
					[46.34,2057.54,313.85,2101.34,51.96,749.16,234.18,673.15],
					[48.77,1237.42,242.44,2159.12,67.76,389.75,364.88,675.3],
					[34.21,1501.41,300.03,2115.11,51.51,397.99,444.01,843.54],
					[32.21,1611.62,296.84,2598.62,53.55,379,400.38,850.63],
					[51.5,1602.12,256.74,2832.42,49.36,351.94,450.7,905.72]
				],
				"experiment_net_Abs600": [
					[0.434,0.314,0.02,0.438,0.404,0.026,0.024,0.318],
					[0.395,0.254,0.014,0.44,0.399,0.025,0.009,0.304],
					[0.418,0.27,0.012,0.319,0.313,0.026,0.012,0.308],
					[0.404,0.245,0.005,0.38,0.387,0.02,0.007,0.344],
					[0.434,0.355,0.013,0.351,0.456,0.023,0.029,0.361],
					[0.487,0.332,0.016,0.451,0.498,0.016,0.033,0.474],
					[0.478,0.424,0.017,0.417,0.483,0.017,0.033,0.471],
					[0.474,0.432,0.017,0.456,0.488,0.018,0.033,0.442]
				]
			}
		],
		[
			{
				"LUDOX_Abs600": [
					[0.048],
					[0.051],
					[0.054],
					[0.052]
				],
				"water_Abs600": [
					[0.024],
					[0.029],
					[0.028],
					[0.029]
				],
				"LUDOX_mean": 0.05125,
				"water_mean": 0.0275,
				"net_Abs600": 0.02375,
				"reference_OD600": 0.063,
				"OD600_per_Abs600": 2.652631579,
				"Abs600_raw": [
					[0.708,0.35,0.259,0.113,0.074,0.051,0.042,0.037,0.031,0.028,0.027,0.026],
					[0.774,0.505,0.233,0.13,0.082,0.057,0.041,0.036,0.031,0.03,0.029,0.025],
					[0.644,0.368,0.216,0.119,0.074,0.049,0.036,0.032,0.03,0.028,0.028,0.025],
					[0.76,0.36,0.215,0.141,0.083,0.054,0.041,0.034,0.03,0.029,0.032,0.025]
				],
				"Abs600_mean": [0.7215,0.39575,0.23075,0.12575,0.07825,0.05275,0.04,0.03475,0.0305,0.02875,0.029,0.02525],
				"Abs600_std": [0.05895478493,0.07320462189,0.0205649378,0.01236594787,0.004924428901,0.0035,0.002708012802,0.002217355783,0.0005773502692,0.0009574271078,0.002160246899,0.0005],
				"Abs600_net_mean": [0.69625,0.3705,0.2055,0.1005,0.053,0.0275,0.01475,0.0095,0.00525,0.0035,0.00375],
				"num_particles": [235294117.6,117647058.8,58823529.41,29411764.71,14705882.35,7352941.176,3676470.588,1838235.294,919117.6471,459558.8235,229779.4118],
				"particles_per_Abs600": [337944872.7,317535921.3,286245885.2,292654375.2,277469478.4,267379679.1,249252243.3,193498452,175070028,131302521,61274509.8],
				"mean_particles_per_Abs600": 288257067.8,
				"au_raw": [
					[357565696,198175216,103945504,53531796,27506232,13399734,6635962,3276791,1664090,790622,400175,12841],
					[361605024,199846640,103621912,53035660,27175052,12804136,6788461,3092389,1620850,832760,419511,11051],
					[367589568,200473488,98625872,51879528,24615494,13009098,6389484,3180316,1561470,823490,428094,11741],
					[346485376,187865216,100080424,51444464,25315130,12345877,6275720,3155505,1552585,813186,408945,12853]
				],
				"au_mean": [358311416,196590140,101568428,52472862,26152977,12889711.25,6522406.75,3176250.25,1599748.75,815014.5,414181.25,12121.5],
				"au_std": [8894629.065,5896946.913,2629326.819,974291.2787,1407335.304,438731.2072,232524.17,76568.15566,52519.0163,18120.65432,12186.93564,883.8406719],
				"au_net_mean": [358299294.5,196578018.5,101556306.5,52460740.5,26140855.5,12877589.75,6510285.25,3164128.75,1587627.25,802893,402059.75],
				"uM_fluorescein": [10,5,2.5,1.25,0.625,0.3125,0.15625,0.078125,0.0390625,0.01953125,0.009765625],
				"uM_per_au": [2.790962794e-08,2.543519381e-08,2.461688581e-08,2.38273419e-08,2.390893443e-08,2.426696347e-08,2.400048446e-08,2.469084104e-08,2.460432699e-08,2.432609327e-08,2.428898939e-08],
				"mean_uM_per_au": 2.441106388e-08,
				"MEFL_per_au": 147006.8662,
				"experiment_Abs600": [
					[0.36,0.239,0.127,0.338,0.306,0.235,0.09,0.293,0.05],
					[0.456,0.213,0.131,0.328,0.284,0.242,0.08,0.279,0.048],
					[0.341,0.207,0.144,0.351,0.303,0.222,0.071,0.289,0.041],
					[0.349,0.21,0.132,0.326,0.293,0.203,0.067,0.284,0.043],
					[0.326,0.319,0.052,0.32,0.301,0.249,0.076,0.305,0.04],
					[0.302,0.286,0.051,0.31,0.283,0.252,0.072,0.305,0.052],
					[0.316,0.306,0.052,0.326,0.285,0.252,0.076,0.299,0.045],
					[0.313,0.291,0.067,0.314,0.303,0.249,0.079,0.292,0.043]
				],
				"experiment_au": [
					[1691037,22453646,16346393,19020664,1908584,34702384,8059945,1609094,1474677],
					[1553654,20147782,20596966,20570506,1753875,33134744,7052805,1475934,1365511],
					[1488035,21013562,22131178,21199150,1928984,33602064,7293994,1579760,1537139],
					[1596808,21655890,21877888,21153876,1916886,31684024,6550270,1575858,1425572],
					[1536584,19415850,4058114,16057891,1891866,42384828,4943234,1659341,1559644],
					[1466858,18365218,3981854,15679181,1784707,41082900,4410058,1563930,1400215],
					[1394052,17591694,3675336,15794116,1724404,39927168,4651859,1451716,1502969],
					[1379055,18245906,3623925,15260803,1759879,36671564,3924004,1290218,1306906]
				],
				"experiment_uM_per_OD": [
					[0.006422809642,1.021485271,1.777379349,0.5606542094,0.01559791189,1.652868928,1.515036983,0.005090467821],
					[0.004243631587,1.047547995,2.132277982,0.6311984719,0.01514386517,1.507005272,1.635556204,0.004399034154],
					[-0.001506278885,1.079719343,1.839984133,0.5836816132,0.01376330677,1.630277089,1.765931315,0.001581545629],
					[0.005149717668,1.114797562,2.114765707,0.6415242649,0.01808543265,1.74034959,1.965019242,0.005738670041],
					[-0.0007419985243,0.5889721455,1.916031589,0.4765047506,0.0117137959,1.79759411,0.8649380518,0.00346215086],
					[0.002453151117,0.6671874294,-23.75774874,0.5093154203,0.01531740163,1.825916132,1.384916592,0.005954944566],
					[-0.003698589663,0.5672714059,2.855912706,0.4680266018,0.00849072542,1.708221757,0.9347717255,-0.001856929203],
					[0.002459100758,0.6285587246,0.8884400444,0.4738446634,0.01603277655,1.579836029,0.6690017542,-0.0006167578924]
				],
				"experiment_MEFL_per_particle": [
					[355.9368347,56608.28427,98498.13629,31070.12286,864.3991799,91598.0649,83959.74634,282.1016198],
					[235.1719697,58052.61846,118165.7745,34979.51811,839.2369903,83514.648,90638.63491,243.7840104],
					[-83.47439334,59835.47807,101967.5445,32346.24681,762.7297272,90346.07892,97863.71348,87.64549727],
					[285.3851053,61779.42949,117195.2858,35551.74899,1002.251664,96446.0351,108896.6929,318.0234451],
					[-41.11979349,32639.43553,106181.9137,26406.75998,649.1507095,99618.39028,47932.80971,191.8641664],
					[135.9478005,36973.94054,-1316597.931,28225.04926,848.8539681,101187.9294,76748.78374,330.0088649],
					[-204.9670426,31436.83215,158267.8898,25936.92114,470.5358089,94665.58706,51802.82582,-102.9066],
					[136.2775154,34833.22959,49235.23424,26259.34428,888.4983451,87550.75532,37074.4861,-34.17925554]
				],
				"experiment_net_au": [
					[216360,20978969,14871716,17545987,433907,33227707,6585268,134417],
					[188143,18782271,19231455,19204995,388364,31769233,5687294,110423],
					[-49104,19476423,20594039,19662011,391845,32064925,5756855,42621],
					[171236,20230318,20452316,19728304,491314,30258452,5124698,150286],
					[-23060,17856206,2498470,14498247,332222,40825184,3383590,99697],
					[66643,16965003,2581639,14278966,384492,39682685,3009843,163715],
					[-108917,16088725,2172367,14291147,221435,38424199,3148890,-51253],
					[72149,16939000,2317019,13953897,452973,35364658,2617098,-16688]
				],
				"experiment_net_Abs600": [
					[0.31,0.189,0.077,0.288,0.256,0.185,0.04,0.243],
					[0.408,0.165,0.083,0.28,0.236,0.194,0.032,0.231],
					[0.3,0.166,0.103,0.31,0.262,0.181,0.03,0.248],
					[0.306,0.167,0.089,0.283,0.25,0.16,0.024,0.241],
					[0.286,0.279,0.012,0.28,0.261,0.209,0.036,0.265],
					[0.25,0.234,-0.001,0.258,0.231,0.2,0.02,0.253],
					[0.271,0.261,0.007,0.281,0.24,0.207,0.031,0.254],
					[0.27,0.248,0.024,0.271,0.26,0.206,0.036,0.249]
				]
			}
		],
		[
			{
				"LUDOX_Abs600": [
					[0.103318],
					[0.104666],
					[0.101436],
					[0.101328]
				],
				"water_Abs600": [
					[0.0774964],
					[0.0826625],
					[0.0797751],
					[0.0916008]
				],
				"LUDOX_mean": 0.102687,
				"water_mean": 0.0828837,
				"net_Abs600": 0.0198033,
				"reference_OD600": 0.063,
				"OD600_per_Abs600": 3.181287967,
				"Abs600_raw": [
					[0.538343,0.318525,0.214032,0.16044,0.138428,0.10112,0.0908084,0.0861763,0.0860979,0.0859665,0.0844739,0.0823763],
					[0.696989,0.385343,0.269015,0.168865,0.126682,0.101341,0.0904329,0.0840557,0.0840035,0.082455,0.0842132,0.0860241],
					[0.621448,0.355479,0.230248,0.175076,0.123105,0.10818,0.0896969,0.085982,0.0821218,0.085061,0.0802954,0.081362],
					[0.728014,0.346016,0.266922,0.164583,0.121752,0.0987605,0.0863288,0.0862667,0.0839606,0.081679,0.0823196,0.0834618]
				],
				"Abs600_mean": [0.6461985,0.35134075,0.24505425,0.167241,0.12749175,0.102350375,0.08931675,0.085620175,0.08404595,0.083790375,0.082825525,0.08330605],
				"Abs600_std": [0.08469326432,0.02755905495,0.02728809914,0.006254149716,0.007581678898,0.004058094409,0.002044763211,0.001049725194,0.001625006528,0.00204866938,0.001940813804,0.002004646214],
				"Abs600_net_mean": [0.56289245,0.2680347,0.1617482,0.08393495,0.0441857,0.019044325,0.0060107,0.002314125,0.0007399,0.000484325,-0.000480525],
				"num_particles": [235294117.6,117647058.8,58823529.41,29411764.71,14705882.35,7352941.176,3676470.588,1838235.294,919117.6471,459558.8235,229779.4118],
				"particles_per_Abs600": [418009013.4,438924731.8,363673471.6,350411416.3,332819947.5,386096182.3,611654314.5,794354364.7,1242218742,948864550.7,-478184094],
				"mean_particles_per_Abs600": 374385149.9,
				"au_raw": [
					[1870.37,1079.89,562.283,293.611,154.563,73.0168,38.352,19.1275,9.6006,5.12162,3.19649,0.73498],
					[1901.76,1132.12,553.102,310.444,166.62,95.7574,43.4042,24.4232,11.9913,6.49968,4.14204,0.69562],
					[2002.86,1135.65,565.748,269.281,153.461,80.9922,40.8486,20.7425,11.2961,4.91189,3.05554,0.699001],
					[1951.17,1056.48,567.922,291.214,167.03,70.397,41.669,22.1024,12.501,6.40392,2.9097,0.713801]
				],
				"au_mean": [1931.54,1101.035,562.26375,291.1375,160.4185,80.04085,41.06845,21.5989,11.34725,5.7342775,3.3259425,0.7108505],
				"au_std": [58.02441038,39.14389906,6.534366196,16.89745138,7.413146453,11.40549768,2.101096776,2.241385112,1.264824363,0.8338530001,0.5565214611,0.0179194215],
				"au_net_mean": [1930.829149,1100.324149,561.5528995,290.4266495,159.7076495,79.3299995,40.3575995,20.8880495,10.6363995,5.023427,2.615092],
				"uM_fluorescein": [10,5,2.5,1.25,0.625,0.3125,0.15625,0.078125,0.0390625,0.01953125,0.009765625],
				"uM_per_au": [0.005179122142,0.004544115479,0.004451940329,0.004304012742,0.003913400529,0.003939241169,0.003871637608,0.003740176889,0.003672530352,0.00388803301,0.003734333247],
				"mean_uM_per_au": 0.00423054205,
				"MEFL_per_au": 2.547692031e+10,
				"experiment_Abs600": [
					[0.43893,0.416827,0.266026,0.444004,0.430875,0.36426,0.444517,0.411284,0.0871688],
					[0.423707,0.465589,0.300021,0.480334,0.456685,0.324043,0.470724,0.431628,0.0877063],
					[0.440147,0.457311,0.269261,0.458959,0.459205,0.371923,0.462648,0.424849,0.0875485],
					[0.444909,0.454386,0.292996,0.453831,0.457187,0.376039,0.472958,0.420881,0.0892939],
					[0.42989,0.401061,0.326518,0.43426,0.431199,0.384897,0.416744,0.412827,0.090126],
					[0.43382,0.411048,0.340972,0.437271,0.457221,0.410864,0.446699,0.437627,0.0896799],
					[0.425645,0.422941,0.350076,0.437879,0.460735,0.409243,0.442073,0.440332,0.0916488],
					[0.413783,0.43226,0.328627,0.42635,0.452378,0.414848,0.43928,0.445023,0.0863646]
				],
				"experiment_au": [
					[2.48168,13.893,13.415,15.9108,2.48305,24.3564,2.58995,5.11894,3.63631],
					[2.32565,14.1162,14.9569,16.9201,2.61604,22.9185,2.71188,5.39144,4.14421],
					[2.44741,14.6374,14.084,15.8814,2.75097,27.4922,2.64177,5.59013,3.86825],
					[2.53375,13.4648,14.5141,16.4358,2.59653,26.3409,2.84351,5.71069,3.86979],
					[2.42084,13.0268,18.4205,14.4486,2.23709,38.6392,4.07539,4.71298,3.75961],
					[2.51458,14.2823,21.2812,15.7351,2.46491,39.5139,4.42238,5.58971,3.7622],
					[2.52928,15.2813,22.4673,15.1255,2.40424,43.1041,4.39237,5.94748,4.28554],
					[2.51791,14.7402,21.6711,16.2298,2.39802,44.6311,4.39049,6.01862,4.64773]
				],
				"experiment_uM_per_OD": [
					[-0.004365037071,0.041374845,0.07270550314,0.04574343785,-0.004462034214,0.09944018814,-0.003893880001,0.006083120483],
					[-0.00719748031,0.03509278679,0.06772464244,0.04327163062,-0.005507612875,0.1056392692,-0.004972986469,0.004822586243],
					[-0.005358679068,0.03873036546,0.07476158259,0.04301260599,-0.003997728767,0.110472682,-0.00434817504,0.006788579838],
					[-0.004996113552,0.03494910265,0.0694888367,0.04584043181,-0.00460244372,0.1042129173,-0.003557195508,0.007382876515],
					[-0.005239883656,0.03963432716,0.08247467133,0.04130495198,-0.005936202376,0.1573546748,0.001285693767,0.003928748279],
					[-0.00482103274,0.04353215193,0.09270934446,0.04580614469,-0.004693795809,0.1480252124,0.002459030672,0.00698456839],
					[-0.006992626274,0.04413743332,0.09356011176,0.04163473131,-0.006778338942,0.1625398638,0.0004054078662,0.006338366549],
					[-0.00865033352,0.03880124975,0.09344424438,0.04530216434,-0.008173773266,0.161867255,-0.000969306052,0.005082935924]
				],
				"experiment_MEFL_per_particle": [
					[-223.3691635,2117.247658,3720.510765,2340.798779,-228.3327343,5088.58717,-199.2589534,311.2875129],
					[-368.3119134,1795.780036,3465.628466,2214.310618,-281.8374416,5405.808657,-254.479357,246.7830255],
					[-274.2161501,1981.92345,3825.725163,2201.055721,-204.5731378,5653.145702,-222.5062938,347.3875192],
					[-255.6628241,1788.427382,3555.906415,2345.762187,-235.5178173,5332.818894,-182.0300199,377.7990711],
					[-268.1371108,2028.181286,4220.421967,2113.671068,-303.7693695,8052.207004,65.79195928,201.0432448],
					[-246.7035291,2227.642103,4744.154146,2344.007635,-240.1925176,7574.796578,125.8343549,357.4167122],
					[-357.8290529,2258.615768,4787.6899,2130.546649,-346.8634686,8317.545263,20.74566939,324.3490515],
					[-442.6578126,1985.550765,4781.760695,2318.21778,-418.271109,8283.126295,-49.60165938,260.105728]
				],
				"experiment_net_au": [
					[-1.15463,10.25669,9.77869,12.27449,-1.15326,20.72009,-1.04636,1.48263],
					[-1.81856,9.97199,10.81269,12.77589,-1.52817,18.77429,-1.43233,1.24723],
					[-1.42084,10.76915,10.21575,12.01315,-1.11728,23.62395,-1.22648,1.72188],
					[-1.33604,9.59501,10.64431,12.56601,-1.27326,22.47111,-1.02628,1.8409],
					[-1.33877,9.26719,14.66089,10.68899,-1.52252,34.87959,0.31578,0.95337],
					[-1.24762,10.5201,17.519,11.9729,-1.29729,35.7517,0.66018,1.82751],
					[-1.75626,10.99576,18.18176,10.83996,-1.8813,38.81856,0.10683,1.66194],
					[-2.12982,10.09247,17.02337,11.58207,-2.24971,39.98337,-0.25724,1.37089]
				],
				"experiment_net_Abs600": [
					[0.3517612,0.3296582,0.1788572,0.3568352,0.3437062,0.2770912,0.3573482,0.3241152],
					[0.3360007,0.3778827,0.2123147,0.3926277,0.3689787,0.2363367,0.3830177,0.3439217],
					[0.3525985,0.3697625,0.1817125,0.3714105,0.3716565,0.2843745,0.3750995,0.3373005],
					[0.3556151,0.3650921,0.2037021,0.3645371,0.3678931,0.2867451,0.3836641,0.3315871],
					[0.339764,0.310935,0.236392,0.344134,0.341073,0.294771,0.326618,0.322701],
					[0.3441401,0.3213681,0.2512921,0.3475911,0.3675411,0.3211841,0.3570191,0.3479471],
					[0.3339962,0.3312922,0.2584272,0.3462302,0.3690862,0.3175942,0.3504242,0.3486832],
					[0.3274184,0.3458954,0.2422624,0.3399854,0.3660134,0.3284834,0.3529154,0.3586584]
				]
			}
		],
		[
			{
				"LUDOX_Abs600": [
					[0.064],
					[0.066],
					[0.069],
					[0.066]
				],
				"water_Abs600": [
					[0.044],
					[0.044],
					[0.052],
					[0.041]
				],
				"LUDOX_mean": 0.06625,
				"water_mean": 0.04525,
				"net_Abs600": 0.021,
				"reference_OD600": 0.063,
				"OD600_per_Abs600": 3,
				"Abs600_raw": [
					[0.501,0.334,0.224,0.146,0.103,0.076,0.067,0.056,0.047,0.045,0.046,0.046],
					[0.409,0.321,0.208,0.143,0.098,0.073,0.064,0.05,0.044,0.042,0.04,0.053],
					[0.487,0.3,0.207,0.129,0.084,0.061,0.053,0.046,0.043,0.042,0.04,0.048],
					[0.567,0.251,0.209,0.088,0.071,0.056,0.049,0.044,0.044,0.041,0.04,0.055]
				],
				"Abs600_mean": [0.491,0.3015,0.212,0.1265,0.089,0.0665,0.05825,0.049,0.0445,0.0425,0.0415,0.0505],
				"Abs600_std": [0.06484854149,0.0364645947,0.008041558721,0.02671454036,0.01444529912,0.009539392014,0.00861684397,0.005291502622,0.001732050808,0.001732050808,0.003,0.004203173404],
				"Abs600_net_mean": [0.4405,0.251,0.1615,0.076,0.0385,0.016,0.00775,-0.0015,-0.006,-0.008,-0.009],
				"num_particles": [235294117.6,117647058.8,58823529.41,29411764.71,14705882.35,7352941.176,3676470.588,1838235.294,919117.6471,459558.8235,229779.4118],
				"particles_per_Abs600": [534152367,468713381.8,364232380.3,386996904,381970970.2,459558823.5,474383301.7,-1225490196,-153186274.5,-57444852.94,-25531045.75],
				"mean_particles_per_Abs600": 412294492,
				"au_raw": [
					[510228,509535,510911,512179,449078,243564,256413,130323,68171,37315,19712,420],
					[524119,524572,523057,521355,480571,346529,217605,136562,77611,45377,16374,329],
					[524210,522453,525368,524496,502064,343120,170805,166162,178881,46024,35966,380],
					[528809,529866,530502,528793,476688,323671,215989,131104,69798,35964,21477,341]
				],
				"au_mean": [521841.5,521606.5,522459.5,521705.75,477100.25,314221,215203,141037.75,98615.25,41170,23382.25,367.5],
				"au_std": [8046.039129,8630.395993,8303.935553,7045.012391,21761.21446,48168.70773,35003.97075,16977.88299,53668.90905,5266.992374,8651.917798,41.21892769],
				"au_net_mean": [521474,521239,522092,521338.25,476732.75,313853.5,214835.5,140670.25,98247.75,40802.5,23014.75],
				"uM_fluorescein": [10,5,2.5,1.25,0.625,0.3125,0.15625,0.078125,0.0390625,0.01953125,0.009765625],
				"uM_per_au": [1.917641148e-05,9.592528571e-06,4.788428093e-06,2.397675597e-06,1.311007058e-06,9.956874784e-07,7.273006556e-07,5.553768476e-07,3.975918024e-07,4.786777771e-07,4.243202729e-07],
				"mean_uM_per_au": 3.81706536e-06,
				"MEFL_per_au": 22986905.42,
				"experiment_Abs600": [
					[0.171,0.249,0.195,0.283,0.134,0.27,0.143,0.353,0.054],
					[0.166,0.255,0.169,0.273,0.277,0.244,0.133,0.145,0.055],
					[0.158,0.257,0.166,0.265,0.153,0.224,0.137,0.16,0.048],
					[0.168,0.249,0.15,0.271,0.129,0.242,0.143,0.143,0.051],
					[0.137,0.245,0.149,0.218,0.144,0.242,0.131,0.276,0.047],
					[0.149,0.236,0.151,0.231,0.144,0.25,0.136,0.308,0.049],
					[0.169,0.246,0.146,0.22,0.145,0.258,0.131,0.299,0.055],
					[0.137,0.231,0.149,0.214,0.153,0.246,0.129,0.272,0.051]
				],
				"experiment_au": [
					[8829,177200,7599,89975,7477,191065,11337,8864,4031],
					[8785,174787,7680,92877,8355,187753,11613,8982,3977],
					[8554,176223,7633,92457,7971,190156,11607,8882,3767],
					[7813,179377,6872,89924,7099,191622,11581,7880,3730],
					[6650,172076,6404,75638,7224,222065,10436,81184,3766],
					[7356,165526,6935,79269,7361,230814,11775,85790,3465],
					[6947,173954,6822,76517,7085,235398,11320,81664,3528],
					[6656,163126,6535,78560,7131,216264,10513,77625,3058]
				],
				"experiment_uM_per_OD": [
					[0.05217743475,1.129910071,0.03219690119,0.4775165433,0.05480669679,1.101729942,0.1044474888,0.02056619496],
					[0.05511246321,1.08665489,0.04132921938,0.5188640833,0.02509175998,1.237186955,0.1245603038,0.07075708194],
					[0.05537058144,1.049881696,0.04168580418,0.5200238506,0.05094267547,1.347460218,0.1120816195,0.05810800391],
					[0.04440193123,1.128713938,0.04038120997,0.4984971691,0.05495595383,1.251651038,0.1085789135,0.05739427986],
					[0.04077191295,1.081566112,0.03290659614,0.5347760654,0.04535880417,1.42437872,0.1010310554,0.4301449287],
					[0.04950733771,1.102669214,0.04328502222,0.5299428984,0.05217995313,1.439147583,0.1215318511,0.4044271631],
					[0.03815949259,1.13530049,0.04605645895,0.5628359263,0.05028630179,1.453305328,0.1304498828,0.4074456543],
					[0.05323178746,1.131462996,0.04514264032,0.5893580139,0.05080688631,1.391147414,0.1216077874,0.4293018291]
				],
				"experiment_MEFL_per_particle": [
					[2286.374448,49511.77701,1410.843069,20924.40206,2401.586658,48276.94578,4576.807403,901.1946044],
					[2414.985104,47616.36878,1811.014121,22736.21898,1099.501329,54212.56632,5458.13525,3100.520081],
					[2426.295643,46004.99614,1826.639389,22787.03908,2232.268261,59044.65461,4911.32905,2546.247358],
					[1945.657956,49459.36342,1769.473089,21843.7567,2408.126985,54846.37112,4757.843208,2514.972528],
					[1786.593389,47393.3825,1441.941348,23433.46961,1987.587381,62415.16327,4427.101956,18848.6149],
					[2169.372881,48318.10396,1896.715875,23221.684,2286.484802,63062.32333,5325.430818,17721.68249],
					[1672.119169,49747.981,2018.158068,24663.0308,2203.506479,63682.70468,5716.212004,17853.95042],
					[2332.575361,49579.825,1978.11525,25825.20797,2226.318086,60958.9934,5328.758288,18811.67093]
				],
				"experiment_net_au": [
					[4798,173169,3568,85944,3446,187034,7306,4833],
					[4808,170810,3703,88900,4378,183776,7636,5005],
					[4787,172456,3866,88690,4204,186389,7840,5115],
					[4083,175647,3142,86194,3369,187892,7851,4150],
					[2884,168310,2638,71872,3458,218299,6670,77418],
					[3891,162061,3470,75804,3896,227349,8310,82325],
					[3419,170426,3294,72989,3557,231870,7792,78136],
					[3598,160068,3477,75502,4073,213206,7455,74567]
				],
				"experiment_net_Abs600": [
					[0.117,0.195,0.141,0.229,0.08,0.216,0.089,0.299],
					[0.111,0.2,0.114,0.218,0.222,0.189,0.078,0.09],
					[0.11,0.209,0.118,0.217,0.105,0.176,0.089,0.112],
					[0.117,0.198,0.099,0.22,0.078,0.191,0.092,0.092],
					[0.09,0.198,0.102,0.171,0.097,0.195,0.084,0.229],
					[0.1,0.187,0.102,0.182,0.095,0.201,0.087,0.259],
					[0.114,0.191,0.091,0.165,0.09,0.203,0.076,0.244],
					[0.086,0.18,0.098,0.163,0.102,0.195,0.078,0.221]
				]
			}
		],
		[
			{
				"LUDOX_Abs600": [
					[0.05550000072],
					[0.05339999869],
					[0.05290000141],
					[0.05339999869]
				],
				"water_Abs600": [
					[0.0362999998],
					[0.0362999998],
					[0.0362999998],
					[0.03649999946]
				],
				"LUDOX_mean": 0.05379999988,
				"water_mean": 0.03634999972,
				"net_Abs600": 0.01745000016,
				"reference_OD600": 0.063,
				"OD600_per_Abs600": 3.610315153,
				"Abs600_raw": [
					[0.5339999795,0.2689999926,0.1465000063,0.09109999985,0.05959999934,0.04930000007,0.0428000018,0.03880000114,0.03799999878,0.03680000082,0.0364000015,0.03629999912],
					[0.5396999717,0.2636999977,0.1591999978,0.07590000331,0.06049999967,0.04870000109,0.04250000045,0.03909999877,0.0373999998,0.03680000082,0.0364000015,0.03620000116],
					[0.4744000137,0.2697999966,0.1439999938,0.09549999982,0.06089999899,0.04930000007,0.04289999977,0.03929999843,0.03779999912,0.03790000081,0.03660000116,0.03600000048],
					[0.4742000103,0.2621000004,0.1557999998,0.09690000117,0.06329999864,0.05050000176,0.04369999841,0.03979999945,0.03779999912,0.03689999878,0.03649999946,0.03610000116]
				],
				"Abs600_mean": [0.5055749938,0.2661499968,0.1513749994,0.08985000104,0.06107499916,0.04945000075,0.04297500011,0.03924999945,0.0377499992,0.03710000031,0.0364750009,0.03615000048],
				"Abs600_std": [0.03618822507,0.003823172396,0.00727936567,0.009622714821,0.00157982031,0.000754983888,0.0005123464559,0.0004203167741,0.0002516607203,0.0005354128636,9.574238602e-05,0.0001290989209],
				"Abs600_net_mean": [0.4694249933,0.2299999963,0.115224999,0.05370000056,0.02492499868,0.01330000027,0.006824999627,0.00309999897,0.001599998724,0.0009499998286,0.0003250004247],
				"num_particles": [235294117.6,117647058.8,58823529.41,29411764.71,14705882.35,7352941.176,3676470.588,1838235.294,919117.6471,459558.8235,229779.4118],
				"particles_per_Abs600": [501239007.3,511508959.5,510510131.9,547705109.9,590005341.2,552852708.8,538677038.7,592979324.1,574448987.4,483746217.3,707012650.8],
				"mean_particles_per_Abs600": 542516450.3,
				"au_raw": [
					[14875,7856,4141,2091,945,240,185,93,47,23,12,1],
					[15889,7971,4052,2156,1200,430,297,107,54,29,15,2],
					[15500,7777,3982,1824,967,477,239,121,43,32,17,1],
					[15254,7612,4043,1655,559,503,201,101,64,31,15,3]
				],
				"au_mean": [15379.5,7804,4054.5,1931.5,917.75,412.5,230.5,105.5,52,28.75,14.75,1.75],
				"au_std": [425.9816115,150.7602954,65.51590138,233.7013764,265.5401727,118.9019204,49.78286184,11.81806527,9.201449161,4.031128874,2.061552813,0.9574271078],
				"au_net_mean": [15377.75,7802.25,4052.75,1929.75,916,410.75,228.75,103.75,50.25,27,13],
				"uM_fluorescein": [10,5,2.5,1.25,0.625,0.3125,0.15625,0.078125,0.0390625,0.01953125,0.009765625],
				"uM_per_au": [0.000650290192,0.0006408407831,0.0006168650916,0.0006477522995,0.0006823144105,0.0007608034084,0.0006830601093,0.0007530120482,0.0007773631841,0.0007233796296,0.0007512019231],
				"mean_uM_per_au": 0.0006697151986,
				"MEFL_per_au": 4033119289,
				"experiment_Abs600": [
					[0.3282000124,0.2453999966,0.1561000049,0.2937000096,0.3151000142,0.2727000117,0.2922999859,0.2919000089,0.0447999984],
					[0.3066000044,0.2413000017,0.1536999941,0.2879000008,0.3147999942,0.2743999958,0.2946999967,0.2921999991,0.04390000179],
					[0.2991000116,0.2407999933,0.1536000073,0.2904999852,0.3120999932,0.2633999884,0.2867000103,0.2840999961,0.04320000112],
					[0.3115999997,0.2417999953,0.1544999927,0.2926000059,0.3143999875,0.2790000141,0.2930000126,0.293599993,0.0438000001],
					[0.2772000134,0.2452999949,0.1745000035,0.2861000001,0.2946000099,0.2885999978,0.2493000031,0.2976000011,0.0447999984],
					[0.2775999904,0.2426999956,0.1755000055,0.2736999989,0.291200012,0.2825999856,0.2515000105,0.2951999903,0.04340000078],
					[0.2694000006,0.2495999932,0.1657000035,0.2763999999,0.282400012,0.2869000137,0.2452999949,0.2827000022,0.04540000111],
					[0.2669999897,0.2409999967,0.1606000066,0.2872000039,0.2892000079,0.2876999974,0.2536999881,0.2980999947,0.0438000001]
				],
				"experiment_au": [
					[28,257,624,291,33,48,42,148,24],
					[28,253,601,286,35,48,41,141,23],
					[28,257,624,288,33,47,39,142,25],
					[30,253,621,285,33,48,42,145,23],
					[35,241,302,289,38,42,34,140,24],
					[34,233,310,269,37,41,34,135,24],
					[33,247,288,275,36,42,35,138,24],
					[31,244,287,291,36,42,35,136,24]
				],
				"experiment_uM_per_OD": [
					[0.002618214144,0.2154616776,1.000002536,0.1989900614,0.006176486253,0.01953493327,0.01349094478,0.09308805627],
					[0.003530652445,0.2161353126,0.976496227,0.1999451917,0.008217075814,0.02011935858,0.01331343194,0.0881556868],
					[0.002174683162,0.217794096,1.006474475,0.1972771117,0.005518794697,0.01853320084,0.01066532501,0.0900936354],
					[0.004848780326,0.2154803623,1.002071321,0.1953421422,0.00685515484,0.01971731189,0.01414329441,0.09059671483],
					[0.008780142697,0.2007661104,0.397603175,0.2037199635,0.01039634355,0.01369568775,0.009070927975,0.08511889083],
					[0.007920601604,0.194528859,0.4016134426,0.1973409392,0.009731663229,0.01318356347,0.008914006375,0.08177344831],
					[0.007453144356,0.202578888,0.4070833424,0.2015611301,0.009392429001,0.01382612211,0.0102076306,0.08911527507],
					[0.005817667695,0.2069478022,0.4176936976,0.2034865561,0.009070927893,0.01369007257,0.009721321633,0.0816989947]
				],
				"experiment_MEFL_per_particle": [
					[104.9272474,8634.817284,40075.98604,7974.702698,247.5281491,782.8797273,540.6615434,3730.586182],
					[141.4940192,8661.813804,39133.94991,8012.98039,329.3065804,806.3010888,533.5475595,3532.917114],
					[87.15235101,8728.291015,40335.35473,7906.054723,221.1705783,742.7344143,427.4223323,3610.582117],
					[194.3191598,8635.56609,40158.89441,7828.509109,274.7263929,790.1887122,566.8050319,3630.743471],
					[351.8719837,8045.879433,15934.29888,8164.257707,416.6426623,548.8667989,363.5254609,3411.214829],
					[317.4251143,7795.916065,16095.0139,7908.612668,390.0050106,528.3429657,357.236689,3277.143262],
					[298.6913516,8118.528097,16314.22497,8077.740551,376.4098989,554.0940714,409.079824,3571.373462],
					[233.148178,8293.616199,16739.44434,8154.903698,363.5254576,548.6417658,389.590562,3274.159467]
				],
				"experiment_net_au": [
					[4,233,600,267,9,24,18,124],
					[5,230,578,263,12,25,18,118],
					[3,232,599,263,8,22,14,117],
					[7,230,598,262,10,25,19,122],
					[11,217,278,265,14,18,10,116],
					[10,209,286,245,13,17,10,111],
					[9,223,264,251,12,18,11,114],
					[7,220,263,267,12,18,11,112]
				],
				"experiment_net_Abs600": [
					[0.283400014,0.2005999982,0.1113000065,0.2489000112,0.2703000158,0.2279000133,0.2474999875,0.2471000105],
					[0.2627000026,0.1973999999,0.1097999923,0.243999999,0.2708999924,0.230499994,0.2507999949,0.2482999973],
					[0.2559000105,0.1975999922,0.1104000062,0.2472999841,0.2688999921,0.2201999873,0.2435000092,0.240899995],
					[0.2677999996,0.1979999952,0.1106999926,0.2488000058,0.2705999874,0.235200014,0.2492000125,0.2497999929],
					[0.232400015,0.2004999965,0.1297000051,0.2413000017,0.2498000115,0.2437999994,0.2045000046,0.2528000027],
					[0.2341999896,0.1992999949,0.1321000047,0.2302999981,0.2478000112,0.2391999848,0.2081000097,0.2517999895],
					[0.2239999995,0.2041999921,0.1203000024,0.2309999987,0.2370000109,0.2415000126,0.1998999938,0.2373000011],
					[0.2231999896,0.1971999966,0.1168000065,0.2434000038,0.2454000078,0.2438999973,0.209899988,0.2542999946]
				]
			}
		],
		[
			{
				"LUDOX_Abs600": [
					[0.047],
					[0.054],
					[0.052],
					[0.058]
				],
				"water_Abs600": [
					[0.033],
					[0.033],
					[0.033],
					[0.043]
				],
				"LUDOX_mean": 0.05275,
				"water_mean": 0.0355,
				"net_Abs600": 0.01725,
				"reference_OD600": 0.063,
				"OD600_per_Abs600": 3.652173913,
				"Abs600_raw": [
					[0.781,0.354,0.249,0.15,0.095,0.068,0.052,0.041,0.038,0.035,0.033,0.031],
					[0.8,0.4,0.21,0.119,0.086,0.062,0.048,0.039,0.036,0.034,0.033,0.032],
					[0.596,0.433,0.261,0.157,0.101,0.068,0.051,0.042,0.036,0.034,0.033,0.031],
					[0.619,0.464,0.271,0.162,0.101,0.068,0.051,0.042,0.036,0.034,0.033,0.031]
				],
				"Abs600_mean": [0.699,0.41275,0.24775,0.147,0.09575,0.0665,0.0505,0.041,0.0365,0.03425,0.033,0.03125],
				"Abs600_std": [0.1063547523,0.04708414454,0.02672545603,0.01930457631,0.007088723439,0.003,0.001732050808,0.001414213562,0.001,0.0005,0,0.0005],
				"Abs600_net_mean": [0.66775,0.3815,0.2165,0.11575,0.0645,0.03525,0.01925,0.00975,0.00525,0.003,0.00175],
				"num_particles": [235294117.6,117647058.8,58823529.41,29411764.71,14705882.35,7352941.176,3676470.588,1838235.294,919117.6471,459558.8235,229779.4118],
				"particles_per_Abs600": [352368577.5,308380232.8,271702214.4,254097319.3,227998176,208594075.9,190985485.1,188536953.2,175070028,153186274.5,131302521],
				"mean_particles_per_Abs600": 254154403.7,
				"au_raw": [
					[25890,14962,7966,3903,1943,1032,449,104,329,81,12,35],
					[28349,14282,5156,3368,2588,1620,895,579,377,268,145,19],
					[30588,13848,3743,4504,2693,1605,1003,573,320,217,231,33],
					[27500,14665,3627,9182,2346,580,655,476,247,340,131,13]
				],
				"au_mean": [28081.75,14439.25,5123,5239.25,2392.5,1209.25,750.5,433,318.25,226.5,129.75,25],
				"au_std": [1957.456917,482.5400674,2018.758199,2669.145353,333.0330314,500.9014374,248.0987707,224.3553729,53.6865905,109.3389226,90.09393246,10.70825227],
				"au_net_mean": [28056.75,14414.25,5098,5214.25,2367.5,1184.25,725.5,408,293.25,201.5,104.75],
				"uM_fluorescein": [10,5,2.5,1.25,0.625,0.3125,0.15625,0.078125,0.0390625,0.01953125,0.009765625],
				"uM_per_au": [0.0003564204692,0.0003468789566,0.0004903883876,0.0002397276694,0.0002639915523,0.0002638800929,0.0002153687112,0.0001914828431,0.0001332054561,9.69292804e-05,9.322792363e-05],
				"mean_uM_per_au": 0.0003209733317,
				"MEFL_per_au": 1932946629,
				"experiment_Abs600": [
					[0.332,0.317,0.045,0.262,0.269,0.36,0.045,0.375,0.041],
					[0.321,0.316,0.043,0.26,0.331,0.376,0.045,0.376,0.043],
					[0.319,0.316,0.045,0.266,0.314,0.385,0.044,0.377,0.04],
					[0.322,0.315,0.043,0.26,0.313,0.369,0.043,0.372,0.039],
					[0.348,0.269,0.043,0.315,0.376,0.272,0.043,0.311,0.04],
					[0.347,0.266,0.043,0.315,0.372,0.263,0.044,0.317,0.043],
					[0.346,0.27,0.046,0.313,0.383,0.265,0.043,0.316,0.041],
					[0.339,0.258,0.042,0.305,0.372,0.256,0.044,0.32,0.041]
				],
				"experiment_au": [
					[87,502,103,687,119,2423,145,534,98],
					[121,474,102,658,160,2398,113,558,148],
					[100,485,178,661,148,2529,107,505,82],
					[143,506,130,641,106,2299,105,532,96],
					[114,394,118,998,116,1722,84,403,83],
					[120,333,152,1049,52,1712,132,454,122],
					[87,368,116,996,101,1872,123,447,102],
					[109,371,113,996,48,1802,61,413,121]
				],
				"experiment_uM_per_OD": [
					[-0.003322134386,0.1286440734,0.1098569439,0.2342289229,0.008094722182,0.6405451901,1.032655273,0.1147248564],
					[-0.00853564744,0.104947586,"_NaN_",0.2065513047,0.00366189813,0.5938213184,-1.537997215,0.1082074402],
					[0.005670035814,0.1283256475,1.687402658,0.2251581257,0.02116951328,0.6233505895,0.5492847195,0.1103133229],
					[0.01459583424,0.130554629,0.7470272185,0.2167313463,0.003207502012,0.5867026604,0.197742499,0.1150693755],
					[0.008845624054,0.1193554919,1.025331476,0.2924192107,0.008631617021,0.6208811416,0.02929518504,0.1037763012],
					[-0.0005781944416,0.08315628758,"_NaN_",0.2995217265,-0.01869905428,0.6351728756,0.8788555512,0.1064890668],
					[-0.004322240416,0.1020854046,0.2460795543,0.2888591407,-0.0002569753074,0.6944528239,0.9227983288,0.1102564237],
					[-0.003539015642,0.1012506395,-0.703084441,0.2912873513,-0.01938261488,0.68714241,-1.757711102,0.09198058099]
				],
				"experiment_MEFL_per_particle": [
					[-287.4894552,11132.54622,9506.753576,20269.6031,700.4976319,55431.22775,89363.48362,9928.01092],
					[-738.6542347,9081.909643,"_NaN_",17874.44912,316.8917859,51387.85717,-133094.5501,9364.009529],
					[490.6711523,11104.99041,146023.7349,19484.6383,1831.958353,53943.2487,47533.76788,9546.247508],
					[1263.088108,11297.88106,64645.92432,18755.40525,277.5694475,50771.82577,17112.15644,9957.824767],
					[765.4788594,10328.73489,88729.70004,25305.24952,746.9592096,53729.54866,2535.134287,8980.549504],
					[-50.03554514,7196.143514,"_NaN_",25919.88402,-1618.170821,54966.32068,76054.02861,9215.305656],
					[-374.0362063,8834.223411,21295.12801,24997.1697,-22.23802006,60096.26368,79856.73004,9541.323589],
					[-306.2578333,8761.984863,-60843.22289,25207.30115,-1677.324498,59463.63818,-152108.0572,7959.776471]
				],
				"experiment_net_au": [
					[-11,404,5,589,21,2325,47,436],
					[-27,326,-46,510,12,2250,-35,410],
					[18,403,96,579,66,2447,25,423],
					[47,410,34,545,10,2203,9,436],
					[31,311,35,915,33,1639,1,320],
					[-2,211,30,927,-70,1590,10,332],
					[-15,266,14,894,-1,1770,21,345],
					[-12,250,-8,875,-73,1681,-60,292]
				],
				"experiment_net_Abs600": [
					[0.291,0.276,0.004,0.221,0.228,0.319,0.004,0.334],
					[0.278,0.273,0,0.217,0.288,0.333,0.002,0.333],
					[0.279,0.276,0.005,0.226,0.274,0.345,0.004,0.337],
					[0.283,0.276,0.004,0.221,0.274,0.33,0.004,0.333],
					[0.308,0.229,0.003,0.275,0.336,0.232,0.003,0.271],
					[0.304,0.223,0,0.272,0.329,0.22,0.001,0.274],
					[0.305,0.229,0.005,0.272,0.342,0.224,0.002,0.275],
					[0.298,0.217,0.001,0.264,0.331,0.215,0.003,0.279]
				]
			}
		],
		[
			{
				"LUDOX_Abs600": [
					[0.0632],
					[0.0658],
					[0.0636],
					[0.0583]
				],
				"water_Abs600": [
					[0.047],
					[0.0535],
					[0.0507],
					[0.0506]
				],
				"LUDOX_mean": 0.062725,
				"water_mean": 0.05045,
				"net_Abs600": 0.012275,
				"reference_OD600": 0.063,
				"OD600_per_Abs600": 5.132382892,
				"Abs600_raw": [
					[0.8913,0.3455,0.1406,0.1081,0.1049,0.072,0.0651,0.0595,0.0605,0.0584,0.0518,0.0426],
					[0.579,0.4035,0.2374,0.1421,0.0991,0.0753,0.0567,0.0621,0.0521,0.0464,0.0524,0.0426],
					[0.4613,0.4613,0.1804,0.1085,0.0819,0.0627,0.0596,0.062,0.0537,0.0523,0.049,0.0406],
					[0.5408,0.3179,0.2042,0.1182,0.0836,0.0613,0.0591,0.0576,0.0546,0.0488,0.0501,0.0418]
				],
				"Abs600_mean": [0.6181,0.38205,0.19065,0.119225,0.092375,0.067825,0.060125,0.0603,0.055225,0.051475,0.050825,0.0419],
				"Abs600_std": [0.1886165246,0.06374896078,0.04073994764,0.01594895503,0.01138460217,0.006883494752,0.00355,0.002164871051,0.003665492236,0.005213683918,0.001558578412,0.0009451631253],
				"Abs600_net_mean": [0.5762,0.34015,0.14875,0.077325,0.050475,0.025925,0.018225,0.0184,0.013325,0.009575,0.008925],
				"num_particles": [235294117.6,117647058.8,58823529.41,29411764.71,14705882.35,7352941.176,3676470.588,1838235.294,919117.6471,459558.8235,229779.4118],
				"particles_per_Abs600": [408354942.1,345868172.3,395452298.6,380365531.3,291349823.7,283623574.8,201726781.2,99904092.07,68976934.11,47995699.59,25745592.35],
				"mean_particles_per_Abs600": 339331880.1,
				"au_raw": [
					[52970,37449,12327,7972,4012,2038,1174,487,268,126,69,9],
					[53514,31028,17004,8851,4437,2325,1101,573,293,149,80,8],
					[54400,31063,17159,8541,4394,2273,1115,558,283,129,78,9],
					[54280,31332,15685,9592,5008,2402,1221,582,304,156,83,8]
				],
				"au_mean": [53791,32718,15543.75,8739,4462.75,2259.5,1152.75,550,287,140,77.5,8.5],
				"au_std": [673.4914006,3156.922658,2244.162409,675.1903435,410.6347728,156.8874331,55.41585212,43.15089802,15.29705854,14.76482306,6.027713773,0.5773502692],
				"au_net_mean": [53782.5,32709.5,15535.25,8730.5,4454.25,2251,1144.25,541.5,278.5,131.5,69],
				"uM_fluorescein": [10,5,2.5,1.25,0.625,0.3125,0.15625,0.078125,0.0390625,0.01953125,0.009765625],
				"uM_per_au": [0.0001859340864,0.0001528607897,0.0001609243495,0.0001431762213,0.0001403154291,0.0001388271879,0.0001365523269,0.0001442751616,0.0001402603232,0.000148526616,0.0001415307971],
				"mean_uM_per_au": 0.0001472207955,
				"MEFL_per_au": 886584373.8,
				"experiment_Abs600": [
					[0.1870000064,0.1967000067,0.04619999975,0.1949000061,0.2259999961,0.1657000035,0.04639999941,0.2140000015,0.03799999878],
					[0.2034000009,0.1782000065,0.05040000007,0.2231000066,0.1922000051,0.1719000041,0.0485999994,0.2153999954,0.04320000112],
					[0.1941999942,0.1884000003,0.05110000074,0.2092999965,0.1870999932,0.1644999981,0.05059999973,0.2114000022,0.04210000113],
					[0.2074999958,0.1932000071,0.05160000175,0.2099999934,0.2018000036,0.1643999964,0.04820000008,0.2099999934,0.0438000001],
					[0.2070000023,0.2186000049,0.05020000041,0.2178999931,0.229399994,0.1666000038,0.09499999881,0.2055999935,0.03990000114],
					[0.2243999988,0.2090000063,0.05440000072,0.2222000062,0.1981000006,0.1712000072,0.09769999981,0.199000001,0.04340000078],
					[0.2185000032,0.1952999979,0.04890000075,0.2039999962,0.2138999999,0.1577000022,0.09629999846,0.2036000043,0.04250000045],
					[0.2161000073,0.2120999992,0.0522999987,0.2211000025,0.197300002,0.1703999937,0.09929999709,0.2111999989,0.04239999875]
				],
				"experiment_au": [
					[1732,11248,7174,1792,19261,42575,7394,9590,1181],
					[1670,10692,8541,1919,17210,44187,6789,9188,1183],
					[1719,11035,7477,1818,17309,44328,7356,9706,1203],
					[1782,11208,8216,1828,17116,45514,7126,9560,1141],
					[1596,10079,8963,1788,17915,43060,6135,9194,1173],
					[1593,9854,8024,1808,16624,44049,6176,8512,1173],
					[1599,9759,7494,1816,16977,39435,5973,8963,1123],
					[1719,10086,7996,1819,17256,44142,6131,9265,1198]
				],
				"experiment_uM_per_OD": [
					[0.1060755811,1.819588702,20.96430576,0.1117039056,2.758612467,9.298150971,21.21642206,1.370508676],
					[0.08720001535,2.020464262,29.31416055,0.1173536898,3.085432632,9.584741566,29.77896392,1.333454849],
					[0.09731294564,1.927736443,19.99641471,0.1055088686,3.186176481,10.10643093,20.76434195,1.44067271],
					[0.112320615,1.932856278,26.01847638,0.1185702803,2.900239623,10.55410982,39.01769342,1.453046855],
					[0.07261294081,1.429579265,21.69453647,0.09910720868,2.534242973,9.483152706,2.583183696,1.388532788],
					[0.06656115229,1.503694186,17.86534454,0.1018723463,2.864945671,9.623509913,2.642900374,1.352936477],
					[0.07757903792,1.621210463,28.5547079,0.1230866157,2.653249855,9.539650188,2.585887283,1.395952443],
					[0.08603754206,1.502354125,19.69681833,0.09968209339,2.97365197,9.623712784,2.486846464,1.370849335]
				],
				"experiment_MEFL_per_particle": [
					[9661.859487,165736.6397,1909526.91,10174.51358,251267.3111,846919.0294,1932490.84,124832.3329],
					[7942.584778,184033.3242,2670070.692,10689.12232,281035.6186,873023.0397,2712407.155,121457.2972],
					[8863.717714,175587.2412,1821366.87,9610.240669,290211.839,920540.9445,1891313.272,131223.2009],
					[10230.68635,176053.5797,2369884.381,10799.93506,264167.3741,961317.6285,3553913.799,132350.2959],
					[6613.925881,130212.7582,1976039.734,9027.147574,230830.6894,863769.8517,235288.4391,126474.0533],
					[6062.700709,136963.4914,1627259.044,9279.009229,260952.6361,876554.2418,240727.7132,123231.7749],
					[7066.261206,147667.4229,2600896.197,11211.30399,241670.3922,868915.9064,235534.6944,127149.8701],
					[7836.70128,136841.4324,1794078.233,9079.510759,270854.1136,876572.7203,226513.594,124863.3618]
				],
				"experiment_net_au": [
					[551,10067,5993,611,18080,41394,6213,8409],
					[487,9509,7358,736,16027,43004,5606,8005],
					[516,9832,6274,615,16106,43125,6153,8503],
					[641,10067,7075,687,15975,44373,5985,8419],
					[423,8906,7790,615,16742,41887,4962,8021],
					[420,8681,6851,635,15451,42876,5003,7339],
					[476,8636,6371,693,15854,38312,4850,7840],
					[521,8888,6798,621,16058,42944,4933,8067]
				],
				"experiment_net_Abs600": [
					[0.1490000077,0.1587000079,0.008200000972,0.1569000073,0.1879999973,0.1277000047,0.008400000632,0.1760000028],
					[0.1601999998,0.1350000054,0.007199998945,0.1799000055,0.1490000039,0.128700003,0.005399998277,0.1721999943],
					[0.1520999931,0.1462999992,0.008999999613,0.1671999954,0.1449999921,0.122399997,0.008499998599,0.1693000011],
					[0.1636999957,0.149400007,0.007800001651,0.1661999933,0.1580000035,0.1205999963,0.004399999976,0.1661999933],
					[0.1671000011,0.1787000038,0.01029999927,0.1779999919,0.1894999929,0.1267000027,0.05509999767,0.1656999923],
					[0.180999998,0.1656000055,0.01099999994,0.1788000055,0.1546999998,0.1278000064,0.05429999903,0.1556000002],
					[0.1760000028,0.1527999975,0.006400000304,0.1614999957,0.1713999994,0.1152000017,0.05379999802,0.1611000039],
					[0.1737000085,0.1697000004,0.009899999946,0.1787000038,0.1549000032,0.1279999949,0.05689999834,0.1688000001]
				]
			}
		],
		[
			{
				"LUDOX_Abs600": [
					[0.08],
					[0.076],
					[0.073],
					[0.097]
				],
				"water_Abs600": [
					[0.033],
					[0.033],
					[0.036],
					[0.033]
				],
				"LUDOX_mean": 0.0815,
				"water_mean": 0.03375,
				"net_Abs600": 0.04775,
				"reference_OD600": 0.063,
				"OD600_per_Abs600": 1.319371728,
				"Abs600_raw": [
					[0.892,0.645,0.31,0.195,0.109,0.079,0.052,0.047,0.035,0.037,0.033,0.036],
					[0.818,0.465,0.139,0.08,0.068,0.055,0.037,0.041,0.035,0.037,0.037,0.043],
					[0.887,0.528,0.268,0.182,0.118,0.082,0.058,0.045,0.035,0.035,0.033,0.033],
					[0.572,0.292,0.164,0.101,0.066,0.055,0.04,0.036,0.035,0.035,0.04,0.034]
				],
				"Abs600_mean": [0.79225,0.4825,0.22025,0.1395,0.09025,0.06775,0.04675,0.04225,0.035,0.036,0.03575,0.0365],
				"Abs600_std": [0.1506660214,0.1472786475,0.08185505482,0.05747173218,0.02710934648,0.0147732867,0.009912113801,0.004856267428,0,0.001154700538,0.003403429643,0.004509249753],
				"Abs600_net_mean": [0.75575,0.446,0.18375,0.103,0.05375,0.03125,0.01025,0.00575,-0.0015,-0.0005,-0.00075],
				"num_particles": [235294117.6,117647058.8,58823529.41,29411764.71,14705882.35,7352941.176,3676470.588,1838235.294,919117.6471,459558.8235,229779.4118],
				"particles_per_Abs600": [311338561.2,263782643.1,320128051.2,285551113.6,273597811.2,235294117.6,358680057.4,319693094.6,-612745098,-919117647.1,-306372549],
				"mean_particles_per_Abs600": 275670747.4,
				"au_raw": [
					[2140362,1200860,578489,300883,139857,74161,35295,16999,8850,4343,2177,72],
					[2231721,1157744,642298,308999,153639,77874,36063,19714,9193,4755,2399,74],
					[2000127,1266879,707818,349241,160988,75125,39572,19095,10046,4591,2364,71],
					[2093345,1368575,633120,350162,161115,78579,39408,19508,9572,4945,2415,64]
				],
				"au_mean": [2116388.75,1248514.5,640431.25,327321.25,153899.75,76434.75,37584.5,18829,9415.25,4658.5,2338.75,70.25],
				"au_std": [96478.06924,91764.21518,53024.38289,26056.74071,9992.829742,2125.608364,2223.516809,1246.852303,513.5882754,255.2717506,109.916256,4.34932945],
				"au_net_mean": [2116318.5,1248444.25,640361,327251,153829.5,76364.5,37514.25,18758.75,9345,4588.25,2268.5],
				"uM_fluorescein": [10,5,2.5,1.25,0.625,0.3125,0.15625,0.078125,0.0390625,0.01953125,0.009765625],
				"uM_per_au": [4.725186686e-06,4.004984604e-06,3.904047873e-06,3.81969803e-06,4.062939813e-06,4.092215624e-06,4.165083935e-06,4.164723129e-06,4.180042804e-06,4.256797254e-06,4.304882081e-06],
				"mean_uM_per_au": 3.976777189e-06,
				"MEFL_per_au": 23948712.56,
				"experiment_Abs600": [
					[0.393,0.329,0.372,0.336,0.3,0.489,0.385,0.433,0.043],
					[0.373,0.401,0.499,0.527,0.406,0.54,0.441,0.601,0.158],
					[0.411,0.458,0.496,0.428,0.33,0.546,0.395,0.499,0.127],
					[0.439,0.429,0.479,0.409,0.376,0.492,0.443,0.545,0.089],
					[0.353,0.359,0.467,0.38,0.342,0.404,0.309,0.476,0.07],
					[0.373,0.339,0.54,0.519,0.482,0.494,0.407,0.521,0.099],
					[0.374,0.456,0.525,0.504,0.494,0.505,0.434,0.543,0.081],
					[0.39,0.314,0.363,0.407,0.486,0.47,0.352,0.48,0.045]
				],
				"experiment_au": [
					[8000,24217,149816,34557,7777,27561,166442,138184,6951],
					[8194,22117,154233,39612,8436,25744,173776,149273,7069],
					[7700,25090,154120,31972,7572,28674,154283,135329,6394],
					[8057,24234,165015,39068,8829,26411,148057,135434,7245],
					[7777,22251,183411,40760,8423,25287,118037,159421,7240],
					[7532,18105,221523,41309,9488,25437,122299,162856,7466],
					[8083,23661,208447,41946,9389,25594,118600,150974,7513],
					[5717,23107,212059,38561,9632,25232,118873,156715,7535]
				],
				"experiment_uM_per_OD": [
					[0.009033822004,0.1819658074,1.308862524,0.2839879735,0.00968748425,0.1392859205,1.405640172,1.014244206],
					[0.01577168694,0.1866536962,1.300802282,0.2658246835,0.01661425681,0.1473537976,1.775544192,0.9675472254],
					[0.01386081996,0.1702490868,1.206687066,0.2561321959,0.01749094757,0.160274802,1.663279228,1.044700903],
					[0.006992815507,0.1506097143,1.219337426,0.2997472628,0.01663555774,0.143347632,1.198948394,0.8473249651],
					[0.005719419288,0.1565582174,1.337543756,0.3259165403,0.01310931279,0.1628630775,1.397314565,1.129791975],
					[0.0007260348343,0.133614519,1.463035723,0.2428754672,0.01591279481,0.1371321339,1.123776846,1.109876616],
					[0.005863694303,0.129793086,1.364063365,0.2453570722,0.01369136876,0.1285347849,0.9485333793,0.9359571443],
					[-0.01588323162,0.1744842377,1.93856891,0.2583338421,0.01433256521,0.1255089818,1.093123235,1.033678376]
				],
				"experiment_MEFL_per_particle": [
					[260.3747894,5244.658215,37724.32132,8185.163352,279.2147853,4014.529197,40513.66781,29232.76785],
					[454.5750031,5379.773567,37492.00726,7661.657043,478.8597358,4247.063314,51175.12221,27886.85729],
					[399.4995778,4906.956335,34779.39797,7382.29805,504.1279082,4619.475322,47939.3969,30110.59743],
					[201.5484547,4340.906056,35144.00939,8639.381026,479.4736757,4131.596734,34556.35228,24421.78507],
					[164.8463509,4512.355109,38550.97804,9393.637655,377.8394744,4694.075162,40273.70534,32563.11086],
					[20.92593445,3851.066827,42167.93491,7000.209721,458.6420449,3952.452291,32389.74152,31989.10604],
					[169.0046769,3740.924651,39315.33201,7071.735082,394.6156185,3704.657622,27338.83607,26976.36108],
					[-457.7899683,5029.02278,55873.8562,7445.754376,413.0963225,3617.447264,31506.23645,29792.90376]
				],
				"experiment_net_au": [
					[1049,17266,142865,27606,826,20610,159491,131233],
					[1125,15048,147164,32543,1367,18675,166707,142204],
					[1306,18696,147726,25578,1178,22280,147889,128935],
					[812,16989,157770,31823,1584,19166,140812,128189],
					[537,15011,176171,33520,1183,18047,110797,152181],
					[66,10639,214057,33843,2022,17971,114833,155390],
					[570,16148,200934,34433,1876,18081,111087,143461],
					[-1818,15572,204524,31026,2097,17697,111338,149180]
				],
				"experiment_net_Abs600": [
					[0.35,0.286,0.329,0.293,0.257,0.446,0.342,0.39],
					[0.215,0.243,0.341,0.369,0.248,0.382,0.283,0.443],
					[0.284,0.331,0.369,0.301,0.203,0.419,0.268,0.372],
					[0.35,0.34,0.39,0.32,0.287,0.403,0.354,0.456],
					[0.283,0.289,0.397,0.31,0.272,0.334,0.239,0.406],
					[0.274,0.24,0.441,0.42,0.383,0.395,0.308,0.422],
					[0.293,0.375,0.444,0.423,0.413,0.424,0.353,0.462],
					[0.345,0.269,0.318,0.362,0.441,0.425,0.307,0.435]
				]
			}
		],
		[
			{
				"LUDOX_Abs600": [
					[0.048],
					[0.048],
					[0.048],
					[0.048]
				],
				"water_Abs600": [
					[0.03],
					[0.03],
					[0.03],
					[0.03]
				],
				"LUDOX_mean": 0.048,
				"water_mean": 0.03,
				"net_Abs600": 0.018,
				"reference_OD600": 0.063,
				"OD600_per_Abs600": 3.5,
				"Abs600_raw": [
					[0.7604,0.4054,0.2301,0.1338,0.081,0.0568,0.0434,0.0385,0.0339,0.0363,0.0324,0.0323],
					[0.7648,0.4051,0.2295,0.1295,0.0803,0.0568,0.0437,0.0381,0.0347,0.0335,0.0329,0.0317],
					[0.7641,0.4012,0.2298,0.1309,0.0815,0.0566,0.0431,0.0382,0.0342,0.0328,0.032,0.0334],
					[0.7377,0.3974,0.2263,0.126,0.0801,0.0551,0.0434,0.0371,0.0333,0.0317,0.0339,0.0338]
				],
				"Abs600_mean": [0.75675,0.402275,0.228925,0.13005,0.080725,0.056325,0.0434,0.037975,0.034025,0.033575,0.0328,0.0328],
				"Abs600_std": [0.01284588131,0.003771272995,0.001767059705,0.003239855964,0.0006448514041,0.0008220908303,0.0002449489743,0.0006075908711,0.0005852349955,0.001961929323,0.0008205689083,0.0009695359715],
				"Abs600_net_mean": [0.72395,0.369475,0.196125,0.09725,0.047925,0.023525,0.0106,0.005175,0.001225,0.000775,0],
				"num_particles": [235294117.6,117647058.8,58823529.41,29411764.71,14705882.35,7352941.176,3676470.588,1838235.294,919117.6471,459558.8235,229779.4118],
				"particles_per_Abs600": [325014320.9,318416831.5,299928766.9,302434598.5,306852005.3,312558604.7,346836847.9,355214549.6,750300120,592979127.1,"_NaN_"],
				"mean_particles_per_Abs600": 308038161.4,
				"au_raw": [
					[2889356288,1358387328,728424512,384039552,200279872,99563536,48957412,25880964,12841096,6932062,3523922,93856],
					[3200287744,1391829760,777007296,425210176,208479584,102676944,50392840,26794052,15045421,7545268,3582252,94503],
					[3036630272,1436754688,762263936,429330752,205280400,103993088,51150636,28298910,14398901,7445366,3754895,93908],
					[3132706560,1446253568,775685376,408988928,204284144,106260808,53138436,29593008,15598977,7087186,4368781,96137]
				],
				"au_mean": [3064745216,1408306336,760845280,411892352,204581000,103123594,50909831,27641733.5,14471098.75,7252470.5,3807462.5,94601],
				"au_std": [134836008.2,40876586.88,22616793.12,20539965.67,3380135.26,2797119.988,1742018.651,1638925.083,1192207.599,290355.8867,386849.1459,1065.234559],
				"au_net_mean": [3064650615,1408211735,760750679,411797751,204486399,103028993,50815230,27547132.5,14376497.75,7157869.5,3712861.5],
				"uM_fluorescein": [10,5,2.5,1.25,0.625,0.3125,0.15625,0.078125,0.0390625,0.01953125,0.009765625],
				"uM_per_au": [3.263014698e-09,3.550602424e-09,3.28622776e-09,3.035470682e-09,3.056437998e-09,3.033126802e-09,3.074865547e-09,2.836048362e-09,2.717108205e-09,2.728640135e-09,2.630215267e-09],
				"mean_uM_per_au": 3.192373133e-09,
				"MEFL_per_au": 19224.92081,
				"experiment_Abs600": [
					[0.2135,0.213,0.1868,0.2108,0.1525,0.2359,0.1428,0.195,0.0309],
					[0.2116,0.2024,0.1816,0.2123,0.1581,0.236,0.1465,0.2124,0.0316],
					[0.2047,0.2016,0.1792,0.2128,0.1552,0.2374,0.1441,0.2078,0.0307],
					[0.2055,0.1994,0.1799,0.2037,0.1535,0.237,0.1371,0.2128,0.031],
					[0.2096,0.1878,0.191,0.1887,0.2043,0.2142,0.1543,0.1963,0.0315],
					[0.2004,0.1851,0.1928,0.2002,0.1926,0.2154,0.1548,0.1968,0.0317],
					[0.1996,0.1881,0.1912,0.1962,0.2018,0.2089,0.1609,0.1965,0.0317],
					[0.1931,0.1635,0.1808,0.1813,0.1862,0.1998,0.1439,0.1833,0.03]
				],
				"experiment_au": [
					[2218007,17969118,62765124,21642902,2302433,90626632,45427116,6539418,1850187],
					[2291734,22203672,65784212,23795072,2399898,90688360,45699004,6779604,1924098],
					[2295943,20240754,65459700,23661018,2433004,93436288,45360092,6773391,1945349],
					[2342479,20213860,64945852,23030640,2435786,93271408,44182860,7044284,1944264],
					[2269627,19857088,66175528,24029606,2522413,74913656,40105504,10390703,1945009],
					[2353374,20425218,66350080,25272976,2532573,73997928,42199108,10816970,1913940],
					[2382114,20507098,67154920,25207536,2597016,73636104,38897184,10571015,1977573],
					[2288028,17614000,63427072,23085276,2577961,73789600,39050960,10231521,1918766]
				],
				"experiment_uM_per_OD": [
					[0.0018373004,0.08073686712,0.3563881761,0.1003505624,0.003392241494,0.3949930841,0.3551993294,0.0260638549],
					[0.001862906808,0.1082970344,0.3883148804,0.1103965686,0.003430674504,0.3960981901,0.3474967893,0.02449523847],
					[0.001837810946,0.09764400131,0.3901135309,0.1087699353,0.003572637339,0.4037227391,0.3491964201,0.02486555064],
					[0.002081458645,0.09895379611,0.3859245455,0.1113666643,0.003659758897,0.404369377,0.3631112402,0.02558724945],
					[0.001662471776,0.1045279952,0.3673045825,0.1281393568,0.003047766231,0.364286728,0.2834400628,0.04674377014],
					[0.002375878221,0.1100668775,0.3648207895,0.1264446951,0.003506894022,0.3579111698,0.2984920227,0.04918541797],
					[0.00219764455,0.1080620347,0.3727190532,0.1288036644,0.003321564106,0.3688499986,0.2606394831,0.04756150028],
					[0.002065029496,0.1072339076,0.372030056,0.1276015444,0.003849270912,0.3860651515,0.297353113,0.04945935276]
				],
				"experiment_MEFL_per_particle": [
					[125.7171723,5524.415404,24385.84007,6866.481352,232.1139255,27027.37865,24304.49331,1783.417745],
					[127.4692892,7410.218238,26570.42295,7553.878738,234.743702,27102.99546,23777.44745,1676.085257],
					[125.7521063,6681.28507,26693.4955,7442.576454,244.4575006,27624.70477,23893.74459,1701.423846],
					[142.4236858,6770.907702,26406.86442,7620.257479,250.4187882,27668.95094,24845.86534,1750.806045],
					[113.7545339,7152.321947,25132.79454,8767.927984,208.5432258,24926.29803,19394.36969,3198.439734],
					[162.5693281,7531.319648,24962.84115,8651.970857,239.959018,24490.05083,20424.29917,3365.509344],
					[150.3736996,7394.138393,25503.27938,8813.38319,227.2778294,25238.53955,17834.24136,3254.392871],
					[141.2995223,7337.473848,25456.13479,8731.128203,263.3861367,26416.48538,20346.36934,3384.253316]
				],
				"experiment_net_au": [
					[367820,16118931,60914937,19792715,452246,88776445,43576929,4689231],
					[367636,20279574,63860114,21870974,475800,88764262,43774906,4855506],
					[350594,18295405,63514351,21715669,487655,91490939,43414743,4828042],
					[398215,18269596,63001588,21086376,491522,91327144,42238596,5100020],
					[324618,17912079,64230519,22084597,577404,72968647,38160495,8445694],
					[439434,18511278,64436140,23359036,618633,72083988,40285168,8903030],
					[404541,18529525,65177347,23229963,619443,71658531,36919611,8593442],
					[369262,15695234,61508306,21166510,659195,71870834,37132194,8312755]
				],
				"experiment_net_Abs600": [
					[0.1826,0.1821,0.1559,0.1799,0.1216,0.205,0.1119,0.1641],
					[0.18,0.1708,0.15,0.1807,0.1265,0.2044,0.1149,0.1808],
					[0.174,0.1709,0.1485,0.1821,0.1245,0.2067,0.1134,0.1771],
					[0.1745,0.1684,0.1489,0.1727,0.1225,0.206,0.1061,0.1818],
					[0.1781,0.1563,0.1595,0.1572,0.1728,0.1827,0.1228,0.1648],
					[0.1687,0.1534,0.1611,0.1685,0.1609,0.1837,0.1231,0.1651],
					[0.1679,0.1564,0.1595,0.1645,0.1701,0.1772,0.1292,0.1648],
					[0.1631,0.1335,0.1508,0.1513,0.1562,0.1698,0.1139,0.1533]
				]
			}
		],
		[
			{
				"LUDOX_Abs600": [
					[0.059],
					[0.06],
					[0.06],
					[0.061]
				],
				"water_Abs600": [
					[0.039],
					[0.035],
					[0.035],
					[0.04]
				],
				"LUDOX_mean": 0.06,
				"water_mean": 0.03725,
				"net_Abs600": 0.02275,
				"reference_OD600": 0.063,
				"OD600_per_Abs600": 2.769230769,
				"Abs600_raw": [
					[0.783,0.461,0.25,0.138,0.089,0.063,0.047,0.044,0.04,0.037,0.034,0.035],
					[0.732,0.453,0.246,0.138,0.089,0.064,0.049,0.04,0.039,0.036,0.037,0.036],
					[0.767,0.484,0.25,0.139,0.098,0.058,0.043,0.047,0.039,0.039,0.035,0.038],
					[0.813,0.456,0.24,0.131,0.086,0.06,0.043,0.042,0.039,0.035,0.038,0.035]
				],
				"Abs600_mean": [0.77375,0.4635,0.2465,0.1365,0.0905,0.06125,0.0455,0.04325,0.03925,0.03675,0.036,0.036],
				"Abs600_std": [0.03373796082,0.01405939781,0.004725815626,0.003696845502,0.005196152423,0.002753785274,0.003,0.002986078811,0.0005,0.001707825128,0.001825741858,0.001414213562],
				"Abs600_net_mean": [0.73775,0.4275,0.2105,0.1005,0.0545,0.02525,0.0095,0.00725,0.00325,0.00075,0],
				"num_particles": [235294117.6,117647058.8,58823529.41,29411764.71,14705882.35,7352941.176,3676470.588,1838235.294,919117.6471,459558.8235,229779.4118],
				"particles_per_Abs600": [318934757.9,275197798.4,279446695.5,292654375.2,269832703.7,291205591.1,386996904,253549695.7,282805429.9,612745098,"_NaN_"],
				"mean_particles_per_Abs600": 281667432.8,
				"au_raw": [
					[17712313,11432103,6443152,3925847,1929163,1031361,501936,268244,146974,86733,54588,22082],
					[17195192,12100532,6639752,3807727,1872978,1012938,545299,271214,150146,77412,52316,22622],
					[17557307,11191580,6655379,3710646,1907223,1000258,521139,266632,146907,88862,63653,21280],
					[17495731,11228929,6671125,3624093,1870721,973362,507875,266137,156699,85428,56357,25577]
				],
				"au_mean": [17490135.75,11488286,6602352,3767078.25,1895021.25,1004479.75,519062.25,268056.75,150181.5,84608.75,56728.5,22890.25],
				"au_std": [216716.2736,421624.7138,106903.3649,129729.4845,28230.88626,24360.35805,19245.28464,2289.005807,4600.343212,5002.231327,4903.692792,1874.100384],
				"au_net_mean": [17467245.5,11465395.75,6579461.75,3744188,1872131,981589.5,496172,245166.5,127291.25,61718.5,33838.25],
				"uM_fluorescein": [10,5,2.5,1.25,0.625,0.3125,0.15625,0.078125,0.0390625,0.01953125,0.009765625],
				"uM_per_au": [5.725001117e-07,4.360948465e-07,3.799702916e-07,3.338507575e-07,3.338441594e-07,3.183611887e-07,3.149109583e-07,3.186609916e-07,3.068749816e-07,3.164569781e-07,2.885972236e-07],
				"mean_uM_per_au": 3.604242487e-07,
				"MEFL_per_au": 2170525.61,
				"experiment_Abs600": [
					[0.73,0.747,0.424,0.698,0.65,0.666,0.512,0.555,0.31],
					[0.609,0.513,0.462,0.537,0.516,0.446,0.259,0.571,0.181],
					[0.689,0.645,0.243,0.451,0.429,0.442,0.259,0.457,0.051],
					[0.687,0.503,0.23,0.464,0.444,0.448,0.262,0.445,0.047],
					[0.649,0.441,0.203,0.452,0.532,0.452,0.343,0.641,0.049],
					[0.573,0.464,0.201,0.456,0.531,0.441,0.341,0.616,0.049],
					[0.671,0.615,0.468,0.646,0.59,0.456,0.339,0.629,0.107],
					[0.672,0.686,0.439,0.501,0.645,0.642,0.504,0.77,0.309]
				],
				"experiment_au": [
					[195893,584020,642664,577909,204141,1381449,761782,286525,161941],
					[191544,576709,670603,569301,201757,1373246,762420,286510,162803],
					[196875,593558,663877,546806,190667,1394151,776029,279634,160554],
					[203429,587409,649878,551882,196201,1306069,770323,278059,158799],
					[188312,455012,509015,489602,203166,1368132,1105564,370011,156797],
					[190997,441642,527415,500669,200070,1417861,1078188,372621,156422],
					[197040,452073,535971,498509,205326,1435302,1108804,377809,146299],
					[190479,444402,521642,505490,211250,1461231,1152211,387092,158034]
				],
				"experiment_uM_per_OD": [
					[0.01052133685,0.1257092286,0.5488389229,0.1395349657,0.01615430906,0.4458507578,0.3864912188,0.06618369953],
					[0.00874003072,0.1622626229,0.235202119,0.1486152131,0.01513429191,0.5945020038,1.000539383,0.04128426161],
					[0.007409552369,0.09487686299,0.3411932268,0.1256798354,0.01036852735,0.410630686,0.3851251988,0.03817399795],
					[0.009076152122,0.1223354462,0.3492650479,0.122688275,0.0122619396,0.372371229,0.3701944467,0.03900017775],
					[0.006836296879,0.09901437964,0.2976772736,0.1074829678,0.01249497676,0.3912137163,0.4200172177,0.04687581855],
					[0.008587875806,0.08945131559,0.3176705689,0.110085624,0.01178615542,0.4188273562,0.4108588884,0.04962785166],
					[0.01170940349,0.07834146627,0.1404904657,0.08504871781,0.01590590682,0.4807102191,0.5399702874,0.05772369262],
					[0.01163311461,0.09886395715,0.3640365007,0.2355339093,0.02061378792,0.5093551381,0.6635657377,0.06466948351]
				],
				"experiment_MEFL_per_particle": [
					[622.9373208,7442.872628,32495.13375,8261.45374,956.4489898,26397.50827,22883.00505,3918.541631],
					[517.4714389,9607.091282,13925.6237,8799.068407,896.0567831,35198.71007,59238.98564,2444.319356],
					[438.6977402,5617.379205,20201.04456,7441.132344,613.8899211,24312.2317,22802.12704,2260.169819],
					[537.3721957,7243.120921,20678.95328,7264.010877,725.9932754,22047.00211,21918.12125,2309.085488],
					[404.7569736,5862.349361,17624.59332,6363.749489,739.7907181,23162.6102,24867.98056,2775.37895],
					[508.4627953,5296.148547,18808.33737,6517.845083,697.8234977,24797.53237,24325.74289,2938.318712],
					[693.2792421,4638.367138,8318.026077,5035.483718,941.7418257,28461.43415,31970.04799,3417.649576],
					[688.7624026,5853.443289,21553.52743,13945.26803,1220.481579,30157.41531,39287.77004,3828.889367]
				],
				"experiment_net_au": [
					[33952,422079,480723,415968,42200,1219508,599841,124584],
					[28741,413906,507800,406498,38954,1210443,599617,123707],
					[36321,433004,503323,386252,30113,1233597,615475,119080],
					[44630,428610,491079,393083,37402,1147270,611524,119260],
					[31515,298215,352218,332805,46369,1211335,948767,213214],
					[34575,285220,370993,344247,43648,1261439,921766,216199],
					[50741,305774,389672,352210,59027,1289003,962505,231510],
					[32445,286368,363608,347456,53216,1303197,994177,229058]
				],
				"experiment_net_Abs600": [
					[0.42,0.437,0.114,0.388,0.34,0.356,0.202,0.245],
					[0.428,0.332,0.281,0.356,0.335,0.265,0.078,0.39],
					[0.638,0.594,0.192,0.4,0.378,0.391,0.208,0.406],
					[0.64,0.456,0.183,0.417,0.397,0.401,0.215,0.398],
					[0.6,0.392,0.154,0.403,0.483,0.403,0.294,0.592],
					[0.524,0.415,0.152,0.407,0.482,0.392,0.292,0.567],
					[0.564,0.508,0.361,0.539,0.483,0.349,0.232,0.522],
					[0.363,0.377,0.13,0.192,0.336,0.333,0.195,0.461]
				]
			}
		],
		[
			{
				"LUDOX_Abs600": [
					[0.061],
					[0.075],
					[0.065],
					[0.066]
				],
				"water_Abs600": [
					[0.047],
					[0.054],
					[0.042],
					[0.054]
				],
				"LUDOX_mean": 0.06675,
				"water_mean": 0.04925,
				"net_Abs600": 0.0175,
				"reference_OD600": 0.063,
				"OD600_per_Abs600": 3.6,
				"Abs600_raw": [
					[1.017,1.072,0.529,0.313,0.169,0.081,0.07,0.057,0.057,0.048,0.062,0.042],
					[1.235,0.616,0.441,0.218,0.151,0.109,0.083,0.07,0.057,0.055,0.049,0.048],
					[0.91,0.593,0.4,0.212,0.145,0.106,0.086,0.074,0.059,0.049,0.055,0.051],
					[1.118,0.665,0.341,0.238,0.161,0.109,0.084,0.078,0.069,0.063,0.053,0.062]
				],
				"Abs600_mean": [1.07,0.7365,0.42775,0.24525,0.1565,0.10125,0.08075,0.06975,0.0605,0.05375,0.05475,0.05075],
				"Abs600_std": [0.1389700207,0.2256730674,0.07899947257,0.04651433471,0.01063014581,0.01357387196,0.007274384281,0.00910585892,0.005744562647,0.006898067362,0.005439056291,0.008381527307],
				"Abs600_net_mean": [1.01925,0.68575,0.377,0.1945,0.10575,0.0505,0.03,0.019,0.00975,0.003,0.004],
				"num_particles": [235294117.6,117647058.8,58823529.41,29411764.71,14705882.35,7352941.176,3676470.588,1838235.294,919117.6471,459558.8235,229779.4118],
				"particles_per_Abs600": [230850250.3,171559692.1,156030582,151217299.3,139062717.3,145602795.6,122549019.6,96749226.01,94268476.62,153186274.5,57444852.94],
				"mean_particles_per_Abs600": 152694617.2,
				"au_raw": [
					[1917,1006,526.4,258.7,130.7,71.29,36.95,18.78,8.881,4.942,2.827,0.3721],
					[1919,979.1,494.9,256.3,127.6,65.36,34.8,17.33,8.733,4.928,2.628,0.4643],
					[1831,973.8,493.8,253.3,129,66.68,34.22,17.17,8.818,4.92,2.697,0.4724],
					[1846,970.7,503.5,246.6,128.9,64.79,33.37,16.91,8.833,4.669,2.595,0.3916]
				],
				"au_mean": [1878.25,982.4,504.65,253.725,129.05,67.03,34.835,17.5475,8.81625,4.86475,2.68675,0.4251],
				"au_std": [46.31324505,16.1110728,15.13461815,5.238558962,1.271482075,2.94825372,1.527405207,0.8396973661,0.06166238724,0.1308163471,0.1027046737,0.0506793186],
				"au_net_mean": [1877.8249,981.9749,504.2249,253.2999,128.6249,66.6049,34.4099,17.1224,8.39115,4.43965,2.26165],
				"uM_fluorescein": [10,5,2.5,1.25,0.625,0.3125,0.15625,0.078125,0.0390625,0.01953125,0.009765625],
				"uM_per_au": [0.00532531015,0.005091779841,0.004958105004,0.004934861798,0.004859090269,0.004691846996,0.00454084435,0.004562736532,0.004655202207,0.00439927697,0.004317920545],
				"mean_uM_per_au": 0.004907136782,
				"MEFL_per_au": 2.955146912e+10,
				"experiment_Abs600": [
					[0.588794,0.629951,0.563631,0.711917,0.676871,0.565502,0.532121,0.650142,0.0439305],
					[0.621878,0.646697,0.574274,0.728442,0.693945,0.566474,0.545885,0.656906,0.0460672],
					[0.613352,0.664221,0.578154,0.72396,0.686059,0.576822,0.555919,0.668414,0.0440422],
					[0.602625,0.670113,0.576862,0.717879,0.687732,0.580714,0.550148,0.666474,0.0506372],
					[0.550333,0.632966,0.540845,0.568488,0.655712,0.546827,0.395974,0.634857,0.0458531],
					[0.563649,0.637873,0.549838,0.662107,0.651099,0.555002,0.400917,0.654544,0.0468973],
					[0.577706,0.645209,0.548299,0.658821,0.650732,0.552917,0.384595,0.649664,0.0437144],
					[0.56899,0.643509,0.542845,0.660712,0.660329,0.573037,0.407136,0.650615,0.0430707]
				],
				"experiment_au": [
					[8.41512,39.1982,123.584,67.9253,8.99902,149.212,24.4272,21.9169,10.5014],
					[8.39865,39.6559,125.827,66.1503,9.03113,152.495,24.4125,21.885,10.5513],
					[8.32242,39.883,127.445,68.9357,9.12059,156.221,24.9904,22.4275,10.3504],
					[8.49725,40.9723,127.751,67.093,8.92971,159.466,25.1535,22.6127,10.596],
					[8.30466,43.0788,142.8,58.238,9.09317,161.163,25.3763,23.2538,10.1518],
					[8.51822,43.2988,142.7,61.5313,9.07067,158.457,25.5604,23.6234,10.3376],
					[8.31488,43.3844,146.219,62.8378,8.97015,158.217,25.3146,23.55,10.3692],
					[8.45253,43.4406,148.297,61.8229,8.96957,160.977,25.1533,23.5917,10.3864]
				],
				"experiment_uM_per_OD": [
					[-0.005219279347,0.06674924,0.2965980651,0.117179236,-0.003235508691,0.3625112266,0.03888270699,0.02566826005],
					[-0.005095881028,0.06605115589,0.2974811441,0.1110630673,-0.003198340679,0.3717909566,0.03780199969,0.02529127713],
					[-0.004855575046,0.06490982373,0.2988342404,0.1174513222,-0.002611062638,0.3732034774,0.03898533706,0.02636604843],
					[-0.005182709816,0.06683996149,0.3034695912,0.1154164747,-0.003565103894,0.3828195025,0.03972533599,0.02659777114],
					[-0.004990931494,0.07644625308,0.3652825549,0.1254144893,-0.002366140308,0.4108844648,0.05927214788,0.03032110942],
					[-0.004799181394,0.07602545948,0.3587348047,0.1134276691,-0.002858224517,0.3973602268,0.05861284132,0.02980315419],
					[-0.005243959535,0.07481830458,0.3669869953,0.1162718954,-0.003141648664,0.3957764211,0.05976279774,0.0296504255],
					[-0.005012262764,0.07503846246,0.3761398884,0.1135169578,-0.003128790387,0.3873247707,0.05528861485,0.02962756669]
				],
				"experiment_MEFL_per_particle": [
					[-741.0375709,9477.11195,42111.23703,16637.20423,-459.3801829,51469.64187,5520.598692,3644.400656],
					[-723.5173762,9377.997394,42236.61731,15768.82556,-454.103038,52787.18556,5367.158982,3590.876312],
					[-689.3985354,9215.950117,42428.73104,16675.83525,-370.7208191,52987.73643,5535.170194,3743.473224],
					[-735.8453988,9489.992662,43086.86194,16386.92593,-506.1763807,54353.02757,5640.235851,3776.373405],
					[-708.6165551,10853.90184,51863.11734,17806.45226,-335.9465454,58337.71398,8415.508266,4305.016033],
					[-681.3917183,10794.15722,50933.46238,16104.55368,-405.8130658,56417.53156,8321.899379,4231.476324],
					[-744.5416844,10622.76437,52105.11518,16508.37926,-446.0538591,56192.66152,8485.171136,4209.791779],
					[-711.6451864,10654.02257,53404.65046,16117.23096,-444.2282304,54992.68925,7849.922973,4206.546266]
				],
				"experiment_net_au": [
					[-2.08628,28.6968,113.0826,57.4239,-1.50238,138.7106,13.9258,11.4155],
					[-2.15265,29.1046,115.2757,55.599,-1.52017,141.9437,13.8612,11.3337],
					[-2.02798,29.5326,117.0946,58.5853,-1.22981,145.8706,14.64,12.0771],
					[-2.09875,30.3763,117.155,56.497,-1.66629,148.87,14.5575,12.0167],
					[-1.84714,32.927,132.6482,48.0862,-1.05863,151.0112,15.2245,13.102],
					[-1.81938,32.9612,132.3624,51.1937,-1.26693,148.1194,15.2228,13.2858],
					[-2.05432,33.0152,135.8498,52.4686,-1.39905,147.8478,14.9454,13.1808],
					[-1.93387,33.0542,137.9106,51.4365,-1.41683,150.5906,14.7669,13.2053]
				],
				"experiment_net_Abs600": [
					[0.5448635,0.5860205,0.5197005,0.6679865,0.6329405,0.5215715,0.4881905,0.6062115],
					[0.5758108,0.6006298,0.5282068,0.6823748,0.6478778,0.5204068,0.4998178,0.6108388],
					[0.5693098,0.6201788,0.5341118,0.6799178,0.6420168,0.5327798,0.5118768,0.6243718],
					[0.5519878,0.6194758,0.5262248,0.6672418,0.6370948,0.5300768,0.4995108,0.6158368],
					[0.5044799,0.5871129,0.4949919,0.5226349,0.6098589,0.5009739,0.3501209,0.5890039],
					[0.5167517,0.5909757,0.5029407,0.6152097,0.6042017,0.5081047,0.3540197,0.6076467],
					[0.5339916,0.6014946,0.5045846,0.6151066,0.6070176,0.5092026,0.3408806,0.6059496],
					[0.5259193,0.6004383,0.4997743,0.6176413,0.6172583,0.5299663,0.3640653,0.6075443]
				]
			}
		],
		[
			{
				"LUDOX_Abs600": [
					[0.065],
					[0.06],
					[0.059],
					[0.058]
				],
				"water_Abs600": [
					[0.039],
					[0.041],
					[0.042],
					[0.039]
				],
				"LUDOX_mean": 0.0605,
				"water_mean": 0.04025,
				"net_Abs600": 0.02025,
				"reference_OD600": 0.063,
				"OD600_per_Abs600": 3.111111111,
				"Abs600_raw": [
					[0.861,0.536,0.281,0.188,0.116,0.074,0.066,0.048,0.046,0.044,0.045,0.042],
					[0.874,0.513,0.277,0.169,0.102,0.076,0.06,0.052,0.045,0.043,0.042,0.043],
					[0.875,0.482,0.281,0.159,0.106,0.076,0.064,0.055,0.052,0.05,0.046,0.044],
					[0.866,0.456,0.274,0.167,0.105,0.073,0.062,0.052,0.046,0.044,0.051,0.044]
				],
				"Abs600_mean": [0.869,0.49675,0.27825,0.17075,0.10725,0.07475,0.063,0.05175,0.04725,0.04525,0.046,0.04325],
				"Abs600_std": [0.006683312552,0.03503688533,0.003403429643,0.01228481447,0.006075908711,0.0015,0.002581988897,0.002872281323,0.003201562119,0.003201562119,0.003741657387,0.0009574271078],
				"Abs600_net_mean": [0.82575,0.4535,0.235,0.1275,0.064,0.0315,0.01975,0.0085,0.004,0.002,0.00275],
				"num_particles": [235294117.6,117647058.8,58823529.41,29411764.71,14705882.35,7352941.176,3676470.588,1838235.294,919117.6471,459558.8235,229779.4118],
				"particles_per_Abs600": [284945949.3,259420195.9,250312891.1,230680507.5,229779411.8,233426704,186150409.5,216262975.8,229779411.8,229779411.8,83556149.73],
				"mean_particles_per_Abs600": 240723942.1,
				"au_raw": [
					["_NaN_","_NaN_","_NaN_","_NaN_",49235,33232,16149,8087,3886,1880,925,7],
					["_NaN_","_NaN_","_NaN_","_NaN_","_NaN_",33521,16954,8144,3866,1839,948,10],
					["_NaN_","_NaN_","_NaN_","_NaN_","_NaN_",32815,15739,7889,3755,1915,885,10],
					["_NaN_","_NaN_","_NaN_","_NaN_","_NaN_",32521,15864,8078,3973,1982,925,9]
				],
				"au_mean": ["_NaN_","_NaN_","_NaN_","_NaN_",49235,33022.25,16176.5,8049.5,3870,1904,920.75,9],
				"au_std": ["_NaN_","_NaN_","_NaN_","_NaN_","_NaN_",442.3236937,545.9929792,110.9188893,89.64002082,60.56951929,26.1836463,1.414213562],
				"au_net_mean": ["_NaN_","_NaN_","_NaN_","_NaN_",49226,33013.25,16167.5,8040.5,3861,1895,911.75],
				"uM_fluorescein": [10,5,2.5,1.25,0.625,0.3125,0.15625,0.078125,0.0390625,0.01953125,0.009765625],
				"uM_per_au": ["_NaN_","_NaN_","_NaN_","_NaN_",1.269654248e-05,9.465896269e-06,9.664450286e-06,9.716435545e-06,1.011719762e-05,1.030672823e-05,1.071085824e-05],
				"mean_uM_per_au": 1.108121937e-05,
				"MEFL_per_au": 66732664.41,
				"experiment_Abs600": [
					[0.394,0.638,0.533,0.383,0.816,1.139,0.471,0.429,0.041],
					[0.337,0.402,0.39,0.244,0.382,0.314,0.198,0.291,0.043],
					[0.359,0.221,0.755,0.251,0.379,0.285,0.243,0.818,0.041],
					[0.265,0.308,0.342,0.305,0.5,0.372,0.304,0.628,0.043],
					[0.286,0.319,0.297,0.615,0.653,1.243,0.313,0.463,0.042],
					[0.279,0.173,0.198,0.294,0.448,0.238,0.268,0.231,0.043],
					[0.456,0.186,0.219,0.302,1.067,0.244,0.262,0.792,0.043],
					[0.763,0.149,0.572,0.643,0.577,0.638,0.961,0.52,0.041]
				],
				"experiment_au": [
					[1032,21070,"_NaN_",13679,2490,"_NaN_",4182,5048,10],
					[1066,13062,46759,8565,1646,50939,2171,3423,9],
					[1049,7418,"_NaN_",8975,1630,48531,2427,9881,8],
					[993,9975,34063,11299,1792,"_NaN_",2911,7609,11],
					[981,9212,23360,20428,1618,"_NaN_",3931,10578,7],
					[1020,5181,16785,11949,1402,36216,3399,5370,8],
					[1053,5568,18822,12140,2262,38910,3498,21100,9],
					[1078,4743,56334,24442,1583,"_NaN_",15267,13776,10]
				],
				"experiment_uM_per_OD": [
					[0.01031212624,0.1256481407,"_NaN_",0.142358259,0.01139782564,"_NaN_",0.03455794228,0.04624858697],
					[0.0128055928,0.1295054127,0.4798706311,0.1516165985,0.01719970554,0.6693856779,0.04968165128,0.04903248077],
					[0.01165992187,0.1466282778,"_NaN_",0.1520897359,0.01709252329,0.7083205604,0.04265368228,0.04525849926],
					[0.01575544029,0.1339244513,0.4056425154,0.1534573662,0.01388096791,"_NaN_",0.03957578348,0.04626104659],
					[0.0142180868,0.1183630246,0.3261929194,0.1269388075,0.009391313987,"_NaN_",0.05157410957,0.08943469036],
					[0.01527356932,0.1417330578,0.3855268564,0.169448999,0.01225969826,0.6613661391,0.05368059271,0.101587668],
					[0.009003730304,0.138462659,0.3807302802,0.1668279716,0.007836700796,0.689345173,0.0567451679,0.1002968711],
					[0.005268731728,0.156093486,0.3778078692,0.1445554797,0.01045287998,"_NaN_",0.05906814735,0.102363301]
				],
				"experiment_MEFL_per_particle": [
					[802.5930022,9779.19743,"_NaN_",11079.74629,887.0930091,"_NaN_",2689.645373,3599.528495],
```
