## Supplementary Data 2 Complete Data for "Robust Estimation of Bacterial Cell Count from Optical Density": plate_data_sets.json (part 2 of 2)

```
					[996.6595563,10079.40899,37348.3413,11800.32305,1338.653444,52098.30137,3866.723963,3816.199008],
					[907.4919639,11412.08194,"_NaN_",11837.14734,1330.311447,55128.6041,3319.736988,3522.469948],
					[1226.246248,10423.34286,31571.16549,11943.59004,1080.356024,"_NaN_",3080.184059,3600.498228],
					[1106.593994,9212.196693,25387.60177,9879.650054,730.9261649,"_NaN_",4014.014031,6960.703829],
					[1188.742221,11031.08687,30005.56333,13188.21915,954.172573,51474.1405,4177.961658,7906.570337],
					[700.7605187,10776.55166,29632.2457,12984.22453,609.9305876,53651.74929,4416.477609,7806.107583],
					[410.0655011,12148.75929,29404.7944,11250.75602,813.547868,"_NaN_",4597.275149,7966.937867]
				],
				"experiment_net_au": [
					[1022,21060,"_NaN_",13669,2480,"_NaN_",4172,5038],
					[1057,13053,46750,8556,1637,50930,2162,3414],
					[1041,7410,"_NaN_",8967,1622,48523,2419,9873],
					[982,9964,34052,11288,1781,"_NaN_",2900,7598],
					[974,9205,23353,20421,1611,"_NaN_",3924,10571],
					[1012,5173,16777,11941,1394,36208,3391,5362],
					[1044,5559,18813,12131,2253,38901,3489,21091],
					[1068,4733,56324,24432,1573,"_NaN_",15257,13766]
				],
				"experiment_net_Abs600": [
					[0.353,0.597,0.492,0.342,0.775,1.098,0.43,0.388],
					[0.294,0.359,0.347,0.201,0.339,0.271,0.155,0.248],
					[0.318,0.18,0.714,0.21,0.338,0.244,0.202,0.777],
					[0.222,0.265,0.299,0.262,0.457,0.329,0.261,0.585],
					[0.244,0.277,0.255,0.573,0.611,1.201,0.271,0.421],
					[0.236,0.13,0.155,0.251,0.405,0.195,0.225,0.188],
					[0.413,0.143,0.176,0.259,1.024,0.201,0.219,0.749],
					[0.722,0.108,0.531,0.602,0.536,0.597,0.92,0.479]
				]
			}
		],
		[
			{
				"LUDOX_Abs600": [
					[0.0749],
					[0.0619],
					[0.0607],
					[0.0609]
				],
				"water_Abs600": [
					[0.0448],
					[0.0444],
					[0.0449],
					[0.0447]
				],
				"LUDOX_mean": 0.0646,
				"water_mean": 0.0447,
				"net_Abs600": 0.0199,
				"reference_OD600": 0.063,
				"OD600_per_Abs600": 3.165829146,
				"Abs600_raw": [
					[0.5678,0.2592,0.1497,0.1125,0.0657,0.0594,0.0502,0.0477,0.0471,0.0464,0.0461,0.0438],
					[0.5424,0.2956,0.1708,0.0992,0.0721,0.0606,0.053,0.0483,0.0467,0.0461,0.0457,0.0441],
					[0.5339,0.2966,0.1673,0.1036,0.0728,0.0576,0.0517,0.0488,0.0465,0.0462,0.0452,0.0431],
					[0.555,0.2793,0.1652,0.105,0.0753,0.0584,0.0511,0.0488,0.0463,0.0458,0.045,0.0438]
				],
				"Abs600_mean": [0.549775,0.282675,0.16325,0.105075,0.071475,0.059,0.0515,0.0484,0.04665,0.046125,0.0455,0.0437],
				"Abs600_std": [0.01481674166,0.01754449106,0.009323983412,0.005532555166,0.004087684756,0.00129614814,0.001174734012,0.0005228129047,0.0003415650255,0.00025,0.0004966554809,0.0004242640687],
				"Abs600_net_mean": [0.506075,0.238975,0.11955,0.061375,0.027775,0.0153,0.0078,0.0047,0.00295,0.002425,0.0018],
				"num_particles": [235294117.6,117647058.8,58823529.41,29411764.71,14705882.35,7352941.176,3676470.588,1838235.294,919117.6471,459558.8235,229779.4118],
				"particles_per_Abs600": [464939223.7,492298603.7,492041233.1,479214088.9,529464711.2,480584390.6,471342383.1,391113892.4,311565304.1,189508793.2,127655228.8],
				"mean_particles_per_Abs600": 494720605.5,
				"au_raw": [
					[4159,2178,1169,604,303,163,74,38,19,10,5,0],
					[4111,2209,1129,567,296,150,71,36,19,9,4,0],
					[4178,2263,1193,593,285,150,72,38,20,8,4,0],
					[4099,2184,1151,577,284,139,71,36,18,9,4,0]
				],
				"au_mean": [4136.75,2208.5,1160.5,585.25,292,150.5,72,37,19,9,4.25,0],
				"au_std": [37.79219496,38.73413654,27.14774392,16.45954637,9.128709292,9.814954576,1.414213562,1.154700538,0.8164965809,0.8164965809,0.5,0],
				"au_net_mean": [4136.75,2208.5,1160.5,585.25,292,150.5,72,37,19,9,4.25],
				"uM_fluorescein": [10,5,2.5,1.25,0.625,0.3125,0.15625,0.078125,0.0390625,0.01953125,0.009765625],
				"uM_per_au": [0.002417356621,0.002263980077,0.00215424386,0.002135839385,0.002140410959,0.00207641196,0.002170138889,0.002111486486,0.002055921053,0.002170138889,0.002297794118],
				"mean_uM_per_au": 0.002154177248,
				"MEFL_per_au": 1.297275891e+10,
				"experiment_Abs600": [
					[0.4641,0.4542,0.0749,0.4377,0.4412,0.4474,0.4428,0.4544,0.0442],
					[0.4663,0.4502,0.0782,0.4524,0.4564,0.4608,0.4637,0.4683,0.044],
					[0.4561,0.4484,0.0794,0.4436,0.4575,0.4522,0.4596,0.4568,0.0447],
					[0.4523,0.45,0.0763,0.4512,0.4553,0.4542,0.4525,0.4547,0.0448],
					[0.4545,0.3887,0.0784,0.4395,0.4578,0.422,0.4371,0.4194,0.0481],
					[0.4481,0.3887,0.0793,0.4593,0.4668,0.4256,0.4299,0.4301,0.0445],
					[0.4625,0.4006,0.0799,0.4533,0.4748,0.4283,0.4402,0.4305,0.0444],
					[0.4423,0.3866,0.0817,0.4505,0.4677,0.4233,0.4223,0.4363,0.045]
				],
				"experiment_au": [
					[13,132,18,177,14,214,218,76,9],
					[12,140,18,188,16,222,215,83,9],
					[12,146,18,188,15,224,211,85,9],
					[13,139,18,188,14,225,217,81,8],
					[11,91,16,169,13,384,343,58,8],
					[13,96,17,180,14,392,329,60,8],
					[13,99,18,182,15,403,321,60,9],
					[12,101,19,183,14,388,338,62,8]
				],
				"experiment_uM_per_OD": [
					[0.006481985846,0.2041339392,0.1994794195,0.2905082744,0.008569854712,0.3459611239,0.3567820146,0.111140695],
					[0.004833860744,0.2194448223,0.179064859,0.2982368195,0.01154977024,0.3477329579,0.3339813477,0.118673199],
					[0.00496193338,0.2309169323,0.1764846737,0.3053394763,0.009890210234,0.3590085639,0.3312850946,0.1254887922],
					[0.00834903637,0.2199863939,0.2160147505,0.3013788473,0.009945624323,0.360666543,0.348818521,0.1211822198],
					[0.005022980788,0.1658163726,0.1796558321,0.279897498,0.008304203858,0.6842681747,0.5859886002,0.09163028065],
					[0.008429713381,0.1739665568,0.1759775338,0.2821523429,0.009667721489,0.6856243564,0.5667444603,0.09176145263],
					[0.006509892027,0.1719263946,0.1725075543,0.2878875967,0.009485777846,0.6983482857,0.5363802345,0.08988026333],
					[0.006850706913,0.1852503547,0.2039485315,0.2936575369,0.009658572947,0.6835042463,0.59514268,0.09390265541]
				],
				"experiment_MEFL_per_particle": [
					[249.7965664,7866.718367,7687.346938,11195.32982,330.2568584,13332.31866,13749.32379,4283.033728],
					[186.2826987,8456.754522,6900.630147,11493.1651,445.093991,13400.59991,12870.65351,4573.314158],
					[191.2182394,8898.85572,6801.197435,11766.88049,381.1394558,13835.12842,12766.74789,4835.966965],
					[321.7471725,8477.625091,8324.569701,11614.24956,383.2749509,13899.02203,13442.4343,4670.004398],
					[193.570826,6390.072661,6923.404503,10786.42188,320.0194601,26369.67198,22582.26781,3531.160053],
					[324.8562259,6704.156656,6781.653765,10873.31693,372.5653974,26421.93521,21840.65556,3536.215034],
					[250.8719881,6625.53484,6647.931014,11094.33666,365.5538275,26912.27782,20670.50809,3463.719561],
					[264.005986,7139.00086,7859.5733,11316.69309,372.2128397,26340.23244,22935.03897,3618.730657]
				],
				"experiment_net_au": [
					[4,123,9,168,5,205,209,67],
					[3,131,9,179,7,213,206,74],
					[3,137,9,179,6,215,202,76],
					[5,131,10,180,6,217,209,73],
					[3,83,8,161,5,376,335,50],
					[5,88,9,172,6,384,321,52],
					[4,90,9,173,6,394,312,51],
					[4,93,11,175,6,380,330,54]
				],
				"experiment_net_Abs600": [
					[0.4199,0.41,0.0307,0.3935,0.397,0.4032,0.3986,0.4102],
					[0.4223,0.4062,0.0342,0.4084,0.4124,0.4168,0.4197,0.4243],
					[0.4114,0.4037,0.0347,0.3989,0.4128,0.4075,0.4149,0.4121],
					[0.4075,0.4052,0.0315,0.4064,0.4105,0.4094,0.4077,0.4099],
					[0.4064,0.3406,0.0303,0.3914,0.4097,0.3739,0.389,0.3713],
					[0.4036,0.3442,0.0348,0.4148,0.4223,0.3811,0.3854,0.3856],
					[0.4181,0.3562,0.0355,0.4089,0.4304,0.3839,0.3958,0.3861],
					[0.3973,0.3416,0.0367,0.4055,0.4227,0.3783,0.3773,0.3913]
				]
			}
		],
		[
			{
				"LUDOX_Abs600": [
					[0.057],
					[0.058],
					[0.057],
					[0.057]
				],
				"water_Abs600": [
					[0.036],
					[0.036],
					[0.037],
					[0.037]
				],
				"LUDOX_mean": 0.05725,
				"water_mean": 0.0365,
				"net_Abs600": 0.02075,
				"reference_OD600": 0.063,
				"OD600_per_Abs600": 3.036144578,
				"Abs600_raw": [
					[0.607,0.352,0.18,0.126,0.076,0.059,0.046,0.042,0.041,0.042,0.039,0.037],
					[0.734,0.4,0.231,0.136,0.081,0.07,0.049,0.044,0.043,0.046,0.039,0.037],
					[0.777,0.448,0.214,0.14,0.084,0.064,0.05,0.044,0.045,0.043,0.041,0.037],
					[0.785,0.387,0.216,0.142,0.094,0.059,0.05,0.045,0.043,0.04,0.038,0.037]
				],
				"Abs600_mean": [0.72575,0.39675,0.21025,0.136,0.08375,0.063,0.04875,0.04375,0.043,0.04275,0.03925,0.037],
				"Abs600_std": [0.08227342625,0.03972719472,0.02154646143,0.007118052168,0.007588368292,0.005228129047,0.001892969449,0.001258305739,0.001632993162,0.0025,0.001258305739,0],
				"Abs600_net_mean": [0.68875,0.35975,0.17325,0.099,0.04675,0.026,0.01175,0.00675,0.006,0.00575,0.00225],
				"num_particles": [235294117.6,117647058.8,58823529.41,29411764.71,14705882.35,7352941.176,3676470.588,1838235.294,919117.6471,459558.8235,229779.4118],
				"particles_per_Abs600": [341624853.2,327024486,339529751.3,297088532.4,314564328.4,282805429.9,312891113.9,272331154.7,153186274.5,79923273.66,102124183],
				"mean_particles_per_Abs600": 312202505.6,
				"au_raw": [
					[62440,32606,16925,8765,4330,2267,1134,584,290,175,50,5],
					[60000,32564,16548,8498,4405,2194,1109,563,303,164,92,13],
					[61342,31921,16623,8436,4091,2114,1067,543,267,142,81,26],
					[60856,32611,16294,8466,4186,2189,1062,540,273,151,95,31]
				],
				"au_mean": [61159.5,32425.5,16597.5,8541.25,4253,2191,1093,557.5,283.25,158,79.5,18.75],
				"au_std": [1018.092825,336.9930761,259.7877339,151.2996475,141.1453152,62.49799997,34.51569691,20.40424792,16.37833935,14.49137675,20.5669638,11.8988795],
				"au_net_mean": [61140.75,32406.75,16578.75,8522.5,4234.25,2172.25,1074.25,538.75,264.5,139.25,60.75],
				"uM_fluorescein": [10,5,2.5,1.25,0.625,0.3125,0.15625,0.078125,0.0390625,0.01953125,0.009765625],
				"uM_per_au": [0.0001635570385,0.0001542888441,0.000150795446,0.0001466705779,0.0001476058334,0.0001438600529,0.0001454503142,0.0001450116009,0.00014768431,0.0001402603232,0.0001607510288],
				"mean_uM_per_au": 0.0001486441509,
				"MEFL_per_au": 895156020.5,
				"experiment_Abs600": [
					[0.509,0.372,0.396,0.381,0.366,0.339,0.445,0.375,0.039],
					[0.505,0.356,0.397,0.373,0.387,0.313,0.444,0.371,0.04],
					[0.489,0.34,0.371,0.371,0.39,0.334,0.443,0.337,0.04],
					[0.488,0.349,0.367,0.376,0.387,0.325,0.428,0.344,0.04],
					[0.415,0.348,0.279,0.413,0.373,0.33,0.415,0.374,0.039],
					[0.388,0.344,0.223,0.401,0.372,0.295,0.391,0.357,0.039],
					[0.403,0.368,0.277,0.395,0.353,0.3,0.415,0.349,0.039],
					[0.402,0.366,0.276,0.417,0.366,0.294,0.382,0.353,0.04]
				],
				"experiment_au": [
					[336,1512,914,1418,300,3002,1174,687,259],
					[333,1547,913,1437,332,2852,1196,651,259],
					[335,1462,915,1418,316,3057,1206,657,264],
					[325,1513,944,1511,334,3037,1176,642,263],
					[306,1348,1030,2289,311,2433,883,672,274],
					[285,1293,886,2279,334,2316,874,641,264],
					[296,1381,1050,2275,294,2396,905,656,263],
					[285,1308,1056,2293,326,2443,847,650,258]
				],
				"experiment_uM_per_OD": [
					[0.008020810268,0.1842180638,0.08982525523,0.1659138747,0.006138488974,0.4476410739,0.1103368133,0.06236341193],
					[0.007791196233,0.1995511139,0.08968811744,0.1731914439,0.01029956212,0.4650131622,0.1135490753,0.05798069933],
					[0.007741718643,0.1955063822,0.09628937567,0.1706880792,0.007273788607,0.4651028292,0.1144382565,0.06478306287],
					[0.006775464147,0.1980509407,0.1019588047,0.1818447152,0.01001738234,0.4765264075,0.1152031696,0.061036694],
					[0.004166654685,0.1701653683,0.1542183065,0.2637720802,0.005423512348,0.3632327756,0.07929664697,0.05816525562],
					[0.002945908434,0.1651737053,0.165499977,0.272515906,0.01029151195,0.3924305121,0.08484232231,0.05804163079],
					[0.004438517456,0.1663685692,0.1618911661,0.2766963017,0.00483345213,0.4001066081,0.08359350961,0.06206635378],
					[0.003651577897,0.15768743,0.1655450748,0.2642703497,0.01021213832,0.4211561052,0.08431688716,0.06131505265]
				],
				"experiment_MEFL_per_particle": [
					[469.7374869,10788.70182,5260.60189,9716.719877,359.4996375,26216.02881,6461.858046,3652.303373],
					[456.2901772,11686.67948,5252.570436,10142.92957,603.1922293,27233.42242,6649.983665,3395.630501],
					[453.3925299,11449.80041,5639.172083,9996.320404,425.9882813,27238.67375,6702.058424,3794.009848],
					[396.8039879,11598.82207,5971.201296,10649.70703,586.6664148,27907.69381,6746.855436,3574.604346],
					[244.0194737,9965.707924,9031.770771,15447.77023,317.6271443,21272.67015,4643.995609,3406.439011],
					[172.5266623,9673.371973,9692.48002,15959.85101,602.7207722,22982.63098,4968.77721,3399.198942],
					[259.941074,9743.348986,9481.130581,16204.67522,283.0703608,23432.18033,4895.640691,3634.906209],
					[213.854083,9234.939438,9695.121166,15476.9513,598.0722684,24664.9408,4938.005183,3590.906377]
				],
				"experiment_net_au": [
					[77,1253,655,1159,41,2743,915,428],
					[74,1288,654,1178,73,2593,937,392],
					[71,1198,651,1154,52,2793,942,393],
					[62,1250,681,1248,71,2774,913,379],
					[32,1074,756,2015,37,2159,609,398],
					[21,1029,622,2015,70,2052,610,377],
					[33,1118,787,2012,31,2133,642,393],
					[27,1050,798,2035,68,2185,589,392]
				],
				"experiment_net_Abs600": [
					[0.47,0.333,0.357,0.342,0.327,0.3,0.406,0.336],
					[0.465,0.316,0.357,0.333,0.347,0.273,0.404,0.331],
					[0.449,0.3,0.331,0.331,0.35,0.294,0.403,0.297],
					[0.448,0.309,0.327,0.336,0.347,0.285,0.388,0.304],
					[0.376,0.309,0.24,0.374,0.334,0.291,0.376,0.335],
					[0.349,0.305,0.184,0.362,0.333,0.256,0.352,0.318],
					[0.364,0.329,0.238,0.356,0.314,0.261,0.376,0.31],
					[0.362,0.326,0.236,0.377,0.326,0.254,0.342,0.313]
				]
			}
		],
		[
			{
				"LUDOX_Abs600": [
					[0.0452],
					[0.0508],
					[0.0454],
					[0.0453]
				],
				"water_Abs600": [
					[0.0314],
					[0.0305],
					[0.03],
					[0.0305]
				],
				"LUDOX_mean": 0.046675,
				"water_mean": 0.0306,
				"net_Abs600": 0.016075,
				"reference_OD600": 0.063,
				"OD600_per_Abs600": 3.919129082,
				"Abs600_raw": [
					[0.4985,0.268,0.1546,0.0943,0.061,0.0462,0.0374,0.0343,0.0321,0.0309,0.031,0.0305],
					[0.4792,0.2645,0.1492,0.0885,0.062,0.0448,0.0382,0.0344,0.0329,0.0313,0.03,0.0291],
					[0.4653,0.2448,0.142,0.0979,0.0604,0.0445,0.0375,0.0341,0.0323,0.0317,0.0304,0.0292],
					[0.4563,0.2258,0.1392,0.0873,0.0565,0.0434,0.0365,0.0327,0.032,0.0306,0.0303,0.0314]
				],
				"Abs600_mean": [0.474825,0.250775,0.14625,0.092,0.059975,0.044725,0.0374,0.033875,0.032325,0.031125,0.030425,0.03005],
				"Abs600_std": [0.01838067373,0.01953225964,0.006980687645,0.004981298358,0.002408837894,0.001152894907,0.0006976149845,0.000793200269,0.0004031128874,0.0004787135539,0.0004193248542,0.001103026141],
				"Abs600_net_mean": [0.444775,0.220725,0.1162,0.06195,0.029925,0.014675,0.00735,0.003825,0.002275,0.001075,0.000375],
				"num_particles": [235294117.6,117647058.8,58823529.41,29411764.71,14705882.35,7352941.176,3676470.588,1838235.294,919117.6471,459558.8235,229779.4118],
				"particles_per_Abs600": [529018307.3,533002871.6,506226587,474766177.7,491424640,501052209.6,500200080,480584390.6,404007756.9,427496580,612745098],
				"mean_particles_per_Abs600": 501294497.2,
				"au_raw": [
					[34863732,18859136,10516283,5557797,2810984,1375489,709168,347809,193300,99123,52952,11799],
					[35428076,18555696,9901020,5220221,2771145,1277440,630789,326228,178630,90716,49825,11600],
					[41436120,22740774,12635077,6526431,3124600,1519137,728163,393366,205392,102780,57790,11928],
					[43836820,23753514,12493301,6764852,3332450,1593553,780056,451052,226766,114143,70206,11140]
				],
				"au_mean": [38891187,20977280,11386420.25,6017325.25,3009794.75,1441404.75,712044,379613.75,201022,101690.5,57693.25,11616.75],
				"au_std": [4440326.614,2656312.568,1384182.239,744877.2392,266936.9921,141916.311,61903.4213,55239.26251,20354.20828,9717.398023,8962.274316,345.2838205],
				"au_net_mean": [38879570.25,20965663.25,11374803.5,6005708.5,2998178,1429788,700427.25,367997,189405.25,90073.75,46076.5],
				"uM_fluorescein": [10,5,2.5,1.25,0.625,0.3125,0.15625,0.078125,0.0390625,0.01953125,0.009765625],
				"uM_per_au": [2.57204489e-07,2.384851812e-07,2.197840165e-07,2.081353099e-07,2.08459938e-07,2.18563871e-07,2.230781284e-07,2.122979263e-07,2.062376835e-07,2.168362037e-07,2.11943724e-07],
				"mean_uM_per_au": 2.186856633e-07,
				"MEFL_per_au": 1316955.877,
				"experiment_Abs600": [
					[0.2951,0.2591,0.0594,0.0834,0.0658,0.0675,0.0631,0.1441,0.0329],
					[0.248,0.2796,0.0625,0.0775,0.0656,0.0665,0.0665,0.138,0.0339],
					[0.2366,0.291,0.0642,0.0795,0.0712,0.0687,0.0653,0.1525,0.0339],
					[0.2748,0.286,0.061,0.0782,0.0672,0.071,0.0807,0.1401,0.0346],
					[0.2435,0.2625,0.063,0.237,0.0581,0.128,0.0671,0.2911,0.0344],
					[0.2615,0.2751,0.0651,0.2423,0.0564,0.1257,0.0627,0.3002,0.0344],
					[0.2572,0.2911,0.0633,0.2461,0.0539,0.1229,0.0628,0.3006,0.0342],
					[0.2812,0.2834,0.0645,0.2476,0.0533,0.1351,0.0647,0.2734,0.0341]
				],
				"experiment_au": [
					[130524,3540733,2971109,2172752,356125,3035747,3811470,1234062,259978],
					[157879,3597492,3171158,2252509,353817,2975301,4039271,1207180,268970],
					[153419,3731591,3177817,2273022,349496,2958411,3972769,1319944,281136],
					[174410,3690499,3209831,2205414,347442,2997569,3916089,1229107,276137],
					[162104,3345384,3489760,5357589,350395,7242983,4016341,3260390,292311],
					[172404,3432772,3614558,5472026,349855,7418616,4061187,3311791,294016],
					[168801,3609547,3557798,5462575,350877,7194978,4157563,3343674,285575],
					[184372,3500302,3686658,5578512,348352,5621410,4149354,3047535,289323]
				],
				"experiment_uM_per_OD": [
					[-0.02754948796,0.8093044778,5.708675717,2.113503767,0.1630686908,4.47649359,6.56197607,0.4887900617],
					[-0.02895295887,0.7559220605,5.662265814,2.538545776,0.1493509445,4.632272044,6.453408662,0.5028981901],
					[-0.03515812488,0.7488675906,5.33443941,2.43742006,0.1022642804,4.292837837,6.560238309,0.4887438898],
					[-0.02363164633,0.757835657,6.200712997,2.469100925,0.1220486918,4.171832355,4.405807073,0.5040313084],
					[-0.03474649837,0.7468659286,6.238329897,1.39506547,0.1367536464,4.143636887,6.354716242,0.6451791619],
					[-0.02988065004,0.7276327033,6.035334522,1.389757863,0.1416268826,4.354321115,7.427790452,0.6335233468],
					[-0.02921945009,0.7219780548,6.274522029,1.363257679,0.184965615,4.346579715,7.554378037,0.6405426685],
					[-0.02369979449,0.7186971642,6.235848195,1.382362523,0.1715516667,2.945822654,7.038824071,0.6431550581]
				],
				"experiment_MEFL_per_particle": [
					[-1297.063011,38103.02769,268771.3152,99506.29802,7677.469988,210758.6995,308945.7216,23012.82369],
					[-1363.140108,35589.71931,266586.2812,119517.7867,7031.622005,218092.9363,303834.2375,23677.05133],
					[-1655.286784,35257.58639,251151.82,114756.6665,4814.725255,202111.9658,308863.9057,23010.64986],
					[-1112.606317,35679.81374,291937.0218,116248.2397,5746.199125,196414.8823,207430.6933,23730.3999],
					[-1635.906912,35163.34574,293708.0707,65681.35935,6438.526066,195087.4058,299187.6798,30375.81052],
					[-1406.816924,34257.82237,284150.8044,65431.47085,6667.963883,205006.6725,349709.3035,29827.04074],
					[-1375.686836,33991.59472,295412.0398,64183.81033,8708.403506,204642.1981,355669.1992,30157.51884],
					[-1115.814814,33837.12645,293591.2292,65083.28934,8076.858692,138692.8717,331396.2987,30280.51328]
				],
				"experiment_net_au": [
					[-129454,3280755,2711131,1912774,96147,2775769,3551492,974084],
					[-111091,3328522,2902188,1983539,84847,2706331,3770301,938210],
					[-127717,3450455,2896681,1991886,68360,2677275,3691633,1038808],
					[-101727,3414362,2933694,1929277,71305,2721432,3639952,952970],
					[-130207,3053073,3197449,5065278,58084,6950672,3724030,2968079],
					[-121612,3138756,3320542,5178010,55839,7124600,3767171,3017775],
					[-116774,3323972,3272223,5177000,65302,6909403,3871988,3058099],
					[-104951,3210979,3397335,5289189,59029,5332087,3860031,2758212]
				],
				"experiment_net_Abs600": [
					[0.2622,0.2262,0.0265,0.0505,0.0329,0.0346,0.0302,0.1112],
					[0.2141,0.2457,0.0286,0.0436,0.0317,0.0326,0.0326,0.1041],
					[0.2027,0.2571,0.0303,0.0456,0.0373,0.0348,0.0314,0.1186],
					[0.2402,0.2514,0.0264,0.0436,0.0326,0.0364,0.0461,0.1055],
					[0.2091,0.2281,0.0286,0.2026,0.0237,0.0936,0.0327,0.2567],
					[0.2271,0.2407,0.0307,0.2079,0.022,0.0913,0.0283,0.2658],
					[0.223,0.2569,0.0291,0.2119,0.0197,0.0887,0.0286,0.2664],
					[0.2471,0.2493,0.0304,0.2135,0.0192,0.101,0.0306,0.2393]
				]
			}
		],
		[
			{
				"LUDOX_Abs600": [
					[0.0596],
					[0.0591],
					[0.0582],
					[0.0597]
				],
				"water_Abs600": [
					[0.0424],
					[0.0422],
					[0.0408],
					[0.0417]
				],
				"LUDOX_mean": 0.05915,
				"water_mean": 0.041775,
				"net_Abs600": 0.017375,
				"reference_OD600": 0.063,
				"OD600_per_Abs600": 3.625899281,
				"Abs600_raw": [
					[0.66065,0.38905,0.22205,0.13605,0.09015,0.06265,0.05355,0.04625,0.04325,0.04265,0.04315,0.04225],
					[0.718,0.3916,0.2271,0.1363,0.0901,0.0669,0.0536,0.0482,0.0444,0.042,0.042,0.0414],
					[0.72265,0.39155,0.22475,0.13915,0.09105,0.06755,0.05205,0.04655,0.04445,0.04335,0.04175,0.04155],
					[0.7307,0.3888,0.2404,0.1383,0.0883,0.0671,0.056,0.0483,0.0445,0.043,0.0416,0.0415]
				],
				"Abs600_mean": [0.708,0.39025,0.228575,0.13745,0.0899,0.06605,0.0538,0.047325,0.04415,0.04275,0.042125,0.041675],
				"Abs600_std": [0.03199966146,0.001533514482,0.008148875178,0.001516025506,0.001152533441,0.002282907503,0.001633503393,0.00107587174,0.0006013872851,0.0005759050848,0.0007029698903,0.0003883726733],
				"Abs600_net_mean": [0.666325,0.348575,0.1869,0.095775,0.048225,0.024375,0.012125,0.00565,0.002475,0.001075,0.00045],
				"num_particles": [235294117.6,117647058.8,58823529.41,29411764.71,14705882.35,7352941.176,3676470.588,1838235.294,919117.6471,459558.8235,229779.4118],
				"particles_per_Abs600": [353122151.6,337508595.9,314732634.6,307092296.6,304943128.1,301659125.2,303214069.1,325351379.5,371360665.5,427496580,510620915],
				"mean_particles_per_Abs600": 313187156.1,
				"au_raw": [
					[420450304,227399616,119008080,61173276,30127812,13023824,7702655,4051794,1967872,985295,581591,26240],
					[435787168,229231376,118822240,60272060,31351696,15880102,8436754,4249660,1944453,1045412,613454,27194],
					[422293600,218116336,126608888,65695584,32917036,15710165,8914365,4585468,2197172,1120310,600168,26710],
					[427280384,217193744,125444624,64005580,30883146,16982282,8498514,4311092,2142677,1237979,541048,27353]
				],
				"au_mean": [426452864,222985268,122470958,62786625,31319922.5,15399093.25,8388072,4299503.5,2063043.5,1097249,584065.25,26874.25],
				"au_std": [6859159.912,6211510.35,4133998.115,2508241.475,1178089.165,1680924.912,503768.5177,220419.5692,125768.6632,108869.211,31515.09107,503.5516359],
				"au_net_mean": [426425989.8,222958393.8,122444083.8,62759750.75,31293048.25,15372219,8361197.75,4272629.25,2036169.25,1070374.75,557191],
				"uM_fluorescein": [10,5,2.5,1.25,0.625,0.3125,0.15625,0.078125,0.0390625,0.01953125,0.009765625],
				"uM_per_au": [2.345072824e-08,2.242570874e-08,2.041748301e-08,1.991722378e-08,1.997248702e-08,2.03288803e-08,1.8687514e-08,1.828499395e-08,1.918430897e-08,1.824711392e-08,1.75265304e-08],
				"mean_uM_per_au": 2.061235657e-08,
				"MEFL_per_au": 124130.5156,
				"experiment_Abs600": [
					[0.4199,0.3227,0.1487,0.3112,0.3524,0.3154,0.301,0.3824,0.0457],
					[0.4518,0.3172,0.163,0.3214,0.3524,0.3365,0.3373,0.4012,0.0438],
					[0.4567,0.3235,0.1569,0.3867,0.3685,0.341,0.3397,0.4313,0.0442],
					[0.4681,0.3315,0.1624,0.3372,0.3622,0.3367,0.3354,0.4176,0.0477],
					[0.3007,0.3621,0.2575,0.4136,0.4268,0.4066,0.3503,0.3349,0.0453],
					[0.3202,0.38,0.2534,0.4299,0.4482,0.4452,0.3721,0.3515,0.0437],
					[0.3123,0.3892,0.2553,0.4416,0.4638,0.4382,0.3697,0.3507,0.0415],
					[0.3717,0.3786,0.2566,0.4211,0.4626,0.4242,0.3743,0.339,0.0438]
				],
				"experiment_au": [
					[1100704,5866895,3210804,6116666,1445642,12441313,2074306,3594173,1009876],
					[1390789,5590788,3979108,7193128,1401956,14679795,2537196,3901706,971306],
					[1474624,6158426,4088976,8112484,1541689,14809221,2520936,4154454,1025520],
					[1455840,6091170,4102612,7574054,1433602,13906526,2556227,4040477,1047740],
					[1201260,4837278,5644240,9893686,1219478,15231854,2819382,2350947,1054180],
					[1391306,5556024,7017930,11186736,1412888,18058850,3280829,2885092,1062070],
					[1288444,5870097,6915413,11673875,1503440,17876884,3383507,2841162,1054405],
					[1364972,5228902,6720816,10171714,1512954,15853760,3341820,2756751,1131084]
				],
				"experiment_uM_per_OD": [
					[0.001379837293,0.09967860325,0.1214732137,0.1093441076,0.008077025919,0.2409526967,0.02370162933,0.04363261254],
					[0.005844752329,0.09605205911,0.1434448296,0.1274119114,0.007933054544,0.2662433542,0.03032948637,0.04661055433],
					[0.006189205186,0.1044730529,0.1545253164,0.1176282298,0.009048089338,0.2640060368,0.028768449,0.04594996042],
					[0.005518433302,0.1010242225,0.1514054507,0.1281537466,0.006974663697,0.2529379745,0.02980668105,0.04599346531],
					[0.003273743422,0.06788507924,0.1229659568,0.1364388928,0.002463116577,0.2230739898,0.0329008018,0.02545512905],
					[0.006768993413,0.07596502163,0.1614574022,0.1490322802,0.004930321646,0.2406539608,0.03840775247,0.03366938663],
					[0.004913053397,0.07873465385,0.1558391331,0.1508850466,0.006044648096,0.2410680777,0.0403424103,0.03285019239],
					[0.004054883994,0.06957915128,0.1493245701,0.1362146443,0.00518347226,0.2200179718,0.03802570985,0.03130596874]
				],
				"experiment_MEFL_per_particle": [
					[96.20343612,6949.677463,8469.21634,7623.564689,563.1371545,16799.42808,1652.497866,3042.10306],
					[407.5011307,6696.831704,10001.09619,8883.267424,553.0993471,18562.71434,2114.597727,3249.727709],
					[431.5166785,7283.950592,10773.63721,8201.140776,630.8405264,18406.72666,2005.760867,3203.670536],
					[384.7498892,7043.495189,10556.11751,8934.988812,486.2795176,17635.05189,2078.147293,3206.703735],
					[228.248191,4733.005779,8573.291669,9512.636289,171.7305942,15552.90934,2293.872038,1774.753366],
					[471.9400095,5296.346273,11256.94816,10390.65803,343.7462415,16778.59995,2677.821348,2347.458429],
					[342.5422844,5489.4474,10865.23763,10519.83449,421.4380346,16807.47254,2812.707347,2290.343507],
					[282.7099798,4851.11793,10411.03673,9497.001493,361.3961188,15339.84115,2651.18501,2182.678913]
				],
				"experiment_net_au": [
					[90828,4857019,2200928,5106790,435766,11431437,1064430,2584297],
					[419483,4619482,3007802,6221822,430650,13708489,1565890,2930400],
					[449104,5132906,3063456,7086964,516169,13783701,1495416,3128934],
					[408100,5043430,3054872,6526314,385862,12858786,1508487,2992737],
					[147080,3783098,4590060,8839506,165298,14177674,1765202,1296767],
					[329236,4493954,5955860,10124666,350818,16996780,2218759,1823022],
					[234039,4815692,5861008,10619470,449035,16822479,2329102,1786757],
					[233888,4097818,5589732,9040630,381870,14722676,2210736,1625667]
				],
				"experiment_net_Abs600": [
					[0.3742,0.277,0.103,0.2655,0.3067,0.2697,0.2553,0.3367],
					[0.408,0.2734,0.1192,0.2776,0.3086,0.2927,0.2935,0.3574],
					[0.4125,0.2793,0.1127,0.3425,0.3243,0.2968,0.2955,0.3871],
					[0.4204,0.2838,0.1147,0.2895,0.3145,0.289,0.2877,0.3699],
					[0.2554,0.3168,0.2122,0.3683,0.3815,0.3613,0.305,0.2896],
					[0.2765,0.3363,0.2097,0.3862,0.4045,0.4015,0.3284,0.3078],
					[0.2708,0.3477,0.2138,0.4001,0.4223,0.3967,0.3282,0.3092],
					[0.3279,0.3348,0.2128,0.3773,0.4188,0.3804,0.3305,0.2952]
				]
			}
		],
		[
			{
				"LUDOX_Abs600": [
					[0.058587],
					[0.05977],
					[0.060149],
					[0.060654]
				],
				"water_Abs600": [
					[0.039493],
					[0.038439],
					[0.040042],
					[0.040163]
				],
				"LUDOX_mean": 0.05979,
				"water_mean": 0.03953425,
				"net_Abs600": 0.02025575,
				"reference_OD600": 0.063,
				"OD600_per_Abs600": 3.11022796,
				"Abs600_raw": [
					[1.05887,0.738663,0.435281,0.225629,0.137287,0.083756,0.074262,0.037689,0.035405,0.021857,0.03936,0.024707],
					[1.14753,0.700756,0.454131,0.244175,0.147172,0.081851,0.066599,0.040016,0.037563,0.025479,0.028573,0.030609],
					[1.10704,0.685668,0.41619,0.226936,0.137933,0.075501,0.059206,0.045567,0.03912,0.031034,0.031435,0.034144],
					[1.16907,0.730989,0.428736,0.259811,0.153132,0.093245,0.065738,0.063677,0.03084,0.033367,0.025307,0.048931]
				],
				"Abs600_mean": [1.1206275,0.714019,0.4335845,0.23913775,0.143881,0.08358825,0.06645125,0.04673725,0.035732,0.02793425,0.03116875,0.03459775],
				"Abs600_std": [0.04854217848,0.02499996004,0.01582311976,0.01616710841,0.007643542416,0.007341721205,0.00616527963,0.01176677023,0.003599523024,0.005230820291,0.006007370383,0.01031802641],
				"Abs600_net_mean": [1.08602975,0.67942125,0.39898675,0.20454,0.10928325,0.0489905,0.0318535,0.0121395,0.00113425,-0.0066635,-0.003429],
				"num_particles": [235294117.6,117647058.8,58823529.41,29411764.71,14705882.35,7352941.176,3676470.588,1838235.294,919117.6471,459558.8235,229779.4118],
				"particles_per_Abs600": [216655315.1,173157755.7,147432287.9,143794684.2,134566663.7,150089122.9,115418104.4,151425947.9,810330744.6,-68966582.66,-67010618.77],
				"mean_particles_per_Abs600": 149808102.9,
				"au_raw": [
					[1583.26,999.039,554.674,288.77,153.248,77.4501,39.8576,20.9763,11.0314,5.63363,2.93236,0.145551],
					[1673.02,963.083,514.939,266.672,133.234,67.4731,30.5426,16.6924,8.59477,2.94745,2.38768,0.140846],
					[1633.37,939.36,514.004,266.911,136.021,65.9863,32.6771,16.291,8.21387,4.14429,2.05619,0.150017],
					[1612.41,918.424,485.425,259.06,129.61,65.2565,33.0491,16.0659,7.95518,3.91648,1.94803,0.127032]
				],
				"au_mean": [1625.515,954.9765,517.2605,270.35325,138.02825,69.0415,34.0316,17.5064,8.948805,4.1604625,2.331065,0.1408615],
				"au_std": [37.75205116,34.57927885,28.45618384,12.80774327,10.48048359,5.681106247,4.037960438,2.327734193,1.413030173,1.110767125,0.4423546888,0.009951045188],
				"au_net_mean": [1625.374138,954.8356385,517.1196385,270.2123885,137.8873885,68.9006385,33.8907385,17.3655385,8.8079435,4.019601,2.1902035],
				"uM_fluorescein": [10,5,2.5,1.25,0.625,0.3125,0.15625,0.078125,0.0390625,0.01953125,0.009765625],
				"uM_per_au": [0.006152429624,0.005236503329,0.004834471201,0.004625990714,0.004532684293,0.00453551675,0.004610404108,0.004498852713,0.004434917186,0.004859002175,0.004458775178],
				"mean_uM_per_au": 0.004753033257,
				"MEFL_per_au": 2.862343598e+10,
				"experiment_Abs600": [
					[0.529265,0.517373,0.159292,0.491201,0.452388,0.446053,0.567191,0.441366,0.036987],
					[0.541403,0.571163,0.167894,0.520208,0.498326,0.484078,0.611464,0.482515,0.03874],
					[0.600667,0.572355,0.169294,0.531222,0.50799,0.472937,0.620071,0.473445,0.038343],
					[0.596063,0.58387,0.167966,0.519988,0.486504,0.465004,0.592442,0.482333,0.036798],
					[0.49689,0.555675,0.281518,0.46907,0.469842,0.446477,0.506359,0.347313,0.037074],
					[0.534992,0.591299,0.308896,0.505841,0.519867,0.492406,0.544272,0.813495,0.036753],
					[0.549774,0.593586,0.317362,0.51625,0.531246,0.494532,0.526989,0.388996,0.036675],
					[0.543389,0.573945,0.328886,0.503652,0.482584,0.489954,0.542436,0.368974,0.036253]
				],
				"experiment_au": [
					[2.71054,35.2645,18.0134,32.2791,2.68331,94.248,30.7855,9.62801,2.65886],
					[2.8156,39.7271,19.0609,34.2533,3.06424,103.217,33.5874,10.9429,2.62372],
					[3.38637,39.8118,19.3429,35.2433,3.14146,102.066,34.2163,10.3721,2.8515],
					[3.35291,40.7371,19.4703,34.4921,2.84836,99.7442,31.6431,10.8865,2.73377],
					[2.62099,36.2567,27.1062,30.5214,2.86265,84.9217,28.5426,6.46123,2.56144],
					[2.7319,39.2156,30.8679,33.7792,3.24638,93.4513,30.7288,10.5888,2.72627],
					[2.99396,40.0186,31.2646,34.562,3.40646,94.3623,30.362,7.5781,2.76129],
					[2.85567,39.3117,33.8967,34.4916,3.05228,99.0576,31.1244,7.34264,2.80002]
				],
				"experiment_uM_per_OD": [
					[0.0001604318935,0.1037244209,0.1918541642,0.09965674288,8.994767824e-05,0.3421599934,0.08106875186,0.02633721506],
					[0.0005833529828,0.1064964909,0.1944903607,0.1003932767,0.001464797101,0.3451897145,0.08262011969,0.02864813274],
					[0.001453584395,0.1057701458,0.1924541756,0.1004322979,0.0009435070953,0.3488751641,0.08239506231,0.02641435697],
					[0.001691803245,0.1061587503,0.1949917134,0.1004426937,0.0003894006475,0.3462137509,0.07950968437,0.0279640368],
					[0.0001979139099,0.09929196233,0.1534468721,0.09890891825,0.001063635631,0.3074293452,0.08460587016,0.01920982734],
					[1.726828897e-05,0.100555758,0.1580267879,0.1011642097,0.001645220881,0.3042786764,0.08431864086,0.01546906835],
					[0.0006929754569,0.1022361134,0.1551856749,0.1013348696,0.001993536306,0.3057377293,0.08602498231,0.02089294292],
					[0.0001676947088,0.1037712083,0.1623937673,0.1036178901,0.0008637140243,0.3242230107,0.08551287121,0.02086434849]
				],
				"experiment_MEFL_per_particle": [
					[20.05850397,12968.47318,23987.17256,12459.89889,11.24599243,42779.63337,10135.87663,3292.893459],
					[72.9355483,13315.05999,24316.77135,12551.98636,183.1408819,43158.43381,10329.84129,3581.823238],
					[181.7389779,13224.2464,24062.19088,12556.86511,117.9649532,43619.21879,10301.70278,3302.53837],
					[211.5230417,13272.83289,24379.45456,12558.16488,48.68604528,43286.4672,9940.949299,3496.291982],
					[24.74481139,12414.29105,19185.17961,12366.39976,132.9844027,38437.32444,10578.11602,2401.769308],
					[2.159022344,12572.30109,19757.79805,12648.37469,205.6989346,38043.40211,10542.20427,1934.069106],
					[86.64144421,12782.39284,19402.57892,12669.71198,249.2481703,38225.82482,10755.54499,2612.206147],
					[20.96656038,12974.32292,20303.79343,12955.15383,107.9885726,40537.00548,10691.51669,2608.631038]
				],
				"experiment_net_au": [
					[0.05168,32.60564,15.35454,29.62024,0.02445,91.58914,28.12664,6.96915],
					[0.19188,37.10338,16.43718,31.62958,0.44052,100.59328,30.96368,8.31918],
					[0.53487,36.9603,16.4914,32.3918,0.28996,99.2145,31.3648,7.5206],
					[0.61914,38.00333,16.73653,31.75833,0.11459,97.01043,28.90933,8.15273],
					[0.05955,33.69526,24.54476,27.95996,0.30121,82.36026,25.98116,3.89979],
					[0.00563,36.48933,28.14163,31.05293,0.52011,90.72503,28.00253,7.86253],
					[0.23267,37.25731,28.50331,31.80071,0.64517,91.60101,27.60071,4.81681],
					[0.05565,36.51168,31.09668,31.69158,0.25226,96.25758,28.32438,4.54262]
				],
				"experiment_net_Abs600": [
					[0.492278,0.480386,0.122305,0.454214,0.415401,0.409066,0.530204,0.404379],
					[0.502663,0.532423,0.129154,0.481468,0.459586,0.445338,0.572724,0.443775],
					[0.562324,0.534012,0.130951,0.492879,0.469647,0.434594,0.581728,0.435102],
					[0.559265,0.547072,0.131168,0.48319,0.449706,0.428206,0.555644,0.445535],
					[0.459816,0.518601,0.244444,0.431996,0.432768,0.409403,0.469285,0.310239],
					[0.498239,0.554546,0.272143,0.469088,0.483114,0.455653,0.507519,0.776742],
					[0.513099,0.556911,0.280687,0.479575,0.494571,0.457857,0.490314,0.352321],
					[0.507136,0.537692,0.292633,0.467399,0.446331,0.453701,0.506183,0.332721]
				]
			}
		],
		[
			{
				"LUDOX_Abs600": [
					[0.063189],
					[0.0633062],
					[0.0637365],
					[0.064268]
				],
				"water_Abs600": [
					[0.0430887],
					[0.0453926],
					[0.043681],
					[0.0444045]
				],
				"LUDOX_mean": 0.063624925,
				"water_mean": 0.0441417,
				"net_Abs600": 0.019483225,
				"reference_OD600": 0.063,
				"OD600_per_Abs600": 3.233550914,
				"Abs600_raw": [
					[0.607228,0.35024,0.203011,0.125737,0.0836279,0.0651678,0.054931,0.0495445,0.0464302,0.0457829,0.0451584,0.0487503],
					[0.660076,0.324627,0.204071,0.119006,0.0825599,0.0633605,0.0536644,0.0485929,0.0460743,0.0457884,0.0457228,0.0429922],
					[0.67064,0.355453,0.211916,0.128235,0.0887012,0.062919,0.0588675,0.0500062,0.0472796,0.046094,0.0445788,0.0435013],
					[0.68418,0.372642,0.207299,0.122841,0.0853497,0.0685923,0.0554487,0.0496484,0.0468244,0.0455279,0.0443976,0.0431189]
				],
				"Abs600_mean": [0.655531,0.3507405,0.20657425,0.12395475,0.085059675,0.0650099,0.0557279,0.049448,0.046652125,0.0457983,0.0449644,0.044590675],
				"Abs600_std": [0.03367929095,0.01986662814,0.004000940171,0.003967682815,0.002685992897,0.002578817904,0.002223220087,0.0006033947464,0.0005185029693,0.0002315813896,0.0006007651122,0.002781514097],
				"Abs600_net_mean": [0.610940325,0.306149825,0.161983575,0.079364075,0.040469,0.020419225,0.011137225,0.004857325,0.00206145,0.001207625,0.000373725],
				"num_particles": [235294117.6,117647058.8,58823529.41,29411764.71,14705882.35,7352941.176,3676470.588,1838235.294,919117.6471,459558.8235,229779.4118],
				"particles_per_Abs600": [385134370.8,384279360,363145025.1,370592925.1,363386353.8,360098935,330106520.1,378446015.9,445859781.7,380547623.3,614835538.9],
				"mean_particles_per_Abs600": 368300519.8,
				"au_raw": [
					[2114.51,1145.92,602.381,315.037,155.404,78.921,37.9665,19.3096,9.29927,4.83577,2.3502,0.0275532],
					[2197.45,1168.76,605.769,307.483,160.347,79.795,38.0037,19.4266,10.8308,4.36041,2.08401,0.0269535],
					[2217.12,1164.38,584.487,297.378,150.974,78.529,39.7661,19.0365,9.60276,4.87083,2.3842,0.0270008],
					[2285.13,1156.57,597.15,303.801,156.145,77.6975,36.8413,18.8119,9.29871,4.5342,2.22638,0.0235819]
				],
				"au_mean": [2203.5525,1158.9075,597.44675,305.92475,155.7175,78.735625,38.1444,19.14615,9.757885,4.6503025,2.2611975,0.02627235],
				"au_std": [70.2490163,10.01929929,9.338983684,7.37153292,3.839014674,0.8712130791,1.208225338,0.2763538131,0.7294700729,0.2453215739,0.1362090654,0.001814175906],
				"au_net_mean": [2203.526228,1158.881228,597.4204777,305.8984776,155.6912277,78.70935265,38.11812765,19.11987765,9.73161265,4.62403015,2.23492515],
				"uM_fluorescein": [10,5,2.5,1.25,0.625,0.3125,0.15625,0.078125,0.0390625,0.01953125,0.009765625],
				"uM_per_au": [0.00453818061,0.004314505991,0.004184657362,0.004086323049,0.004014355911,0.003970303267,0.004099099553,0.004086061712,0.00401398015,0.004223858705,0.004369553495],
				"mean_uM_per_au": 0.004114029116,
				"MEFL_per_au": 2.4775263e+10,
				"experiment_Abs600": [
					[0.389011,0.334759,0.371306,0.313936,0.132295,0.121861,0.071395,0.140089,0.0439497],
					[0.399004,0.398324,0.36249,0.346677,0.956971,0.110239,0.157127,0.14917,0.0480335],
					[0.384802,0.352441,0.370292,0.353928,0.114779,0.136171,0.0680737,0.163101,0.0639236],
					[0.398684,0.356877,0.361707,0.386224,0.150803,0.131548,0.0687816,0.146304,0.0458574],
					[0.36513,0.174672,0.264764,0.336083,0.716788,0.205821,0.40314,0.148822,0.0446321],
					[0.390365,0.157068,0.285015,0.262925,0.310634,0.281043,0.10301,0.219971,0.0652351],
					[0.387168,0.167194,0.290049,0.291485,0.323282,0.241806,0.0791984,0.213667,1.33612],
					[0.38859,0.15117,0.282721,0.852435,0.31161,0.234686,0.13712,0.189628,0.478951]
				],
				"experiment_au": [
					[2.15265,25.2132,27.492,42.1229,0.717064,1.80983,3.99599,4.75435,1.71102],
					[2.37769,23.6759,27.0119,38.788,1.65123,1.76788,4.0917,4.77265,1.40033],
					[2.04239,29.6919,25.6768,48.3454,1.44768,1.6297,1.5672,4.79841,1.50146],
					[2.05373,26.9806,26.5752,40.7205,2.23342,1.57316,3.70771,4.85391,1.45259],
					[2.06721,44.7554,27.0451,41.6499,3.31198,1.28372,5.36214,5.36779,1.36056],
					[2.19335,49.3788,25.3323,13.7556,3.61017,1.78004,5.47703,5.29654,1.56934],
					[2.15076,38.8607,25.2442,31.3778,2.71644,2.21075,4.89719,5.36162,1.4762],
					[2.04967,55.5264,24.6471,32.6596,2.74549,1.65242,4.44055,5.26837,1.57059]
				],
				"experiment_uM_per_OD": [
					[0.001628358295,0.1028223474,0.1001996896,0.1904386022,-0.01431434128,0.001613571097,0.1059254158,0.04027501854],
					[0.003543003685,0.08090737745,0.1036246992,0.1592806398,0.0003511998303,0.007517532241,0.03138789487,0.04242369733],
					[0.002144807117,0.1243132733,0.1003959699,0.2055116691,-0.001345461828,0.002258338011,0.02015388591,0.04229483155],
					[0.002167713912,0.1044279759,0.1011980357,0.1467839289,0.009466292366,0.001790167773,0.1251593,0.04308240205],
					[0.002805219393,0.4245698224,0.1484487235,0.175878361,0.00369375762,-0.0006065126763,0.01420104917,0.04893350296],
					[0.002441868635,0.6623738779,0.1375625517,0.07842844703,0.01058088211,0.001242180921,0.131614712,0.03064638616],
					[-0.0009044071704,-0.04069042402,-0.02890807241,-0.03641811915,-0.001557949602,-0.0008540180804,-0.003462830808,-0.004404102964],
					[-0.006745508128,-0.2094315458,-0.1496209411,0.1059064836,-0.008932771017,-0.0004262250457,-0.01068198726,-0.01626094448]
				],
				"experiment_MEFL_per_particle": [
					[86.09506434,5436.455016,5297.789036,10068.92878,-756.8322877,85.31323102,5600.52141,2129.43326],
					[187.3267887,4277.759931,5478.877207,8421.535344,18.56874625,397.4692941,1659.550504,2243.038871],
					[113.4009065,6572.729908,5308.16683,10865.87665,-71.13767467,119.4035471,1065.582501,2236.22544],
					[114.6120417,5521.348302,5350.573902,7760.805372,500.5047433,94.65030523,6617.46129,2277.866111],
					[148.318429,22447.98721,7848.826909,9299.095202,195.2974975,-32.06772616,750.8422722,2587.227332],
					[129.1072351,35021.23692,7273.249858,4146.693154,559.4356776,65.67697456,6958.773835,1620.345226],
					[-47.81809616,-2151.396707,-1528.436562,-1925.510081,-82.37239411,-45.15390858,-183.0878635,-232.8550966],
					[-356.650596,-11073.12959,-7910.804762,5599.520421,-472.2962372,-22.53550269,-564.7813406,-859.7536954]
				],
				"experiment_net_au": [
					[0.44163,23.50218,25.78098,40.41188,-0.993956,0.09881,2.28497,3.04333],
					[0.97736,22.27557,25.61157,37.38767,0.2509,0.36755,2.69137,3.37232],
					[0.54093,28.19044,24.17534,46.84394,-0.05378,0.12824,0.06574,3.29695],
					[0.60114,25.52801,25.12261,39.26791,0.78083,0.12057,2.25512,3.40132],
					[0.70665,43.39484,25.68454,40.28934,1.95142,-0.07684,4.00158,4.00723],
					[0.62401,47.80946,23.76296,12.18626,2.04083,0.2107,3.90769,3.7272],
					[0.67456,37.3845,23.768,29.9016,1.24024,0.73455,3.42099,3.88542],
					[0.47908,53.95581,23.07651,31.08901,1.1749,0.08183,2.86996,3.69778]
				],
				"experiment_net_Abs600": [
					[0.3450613,0.2908093,0.3273563,0.2699863,0.0883453,0.0779113,0.0274453,0.0961393],
					[0.3509705,0.3502905,0.3144565,0.2986435,0.9089375,0.0622055,0.1090935,0.1011365],
					[0.3208784,0.2885174,0.3063684,0.2900044,0.0508554,0.0722474,0.0041501,0.0991774],
					[0.3528266,0.3110196,0.3158496,0.3403666,0.1049456,0.0856906,0.0229242,0.1004466],
					[0.3204979,0.1300399,0.2201319,0.2914509,0.6721559,0.1611889,0.3585079,0.1041899],
					[0.3251299,0.0918329,0.2197799,0.1976899,0.2453989,0.2158079,0.0377749,0.1547359],
					[-0.948952,-1.168926,-1.046071,-1.044635,-1.012838,-1.094314,-1.2569216,-1.122453],
					[-0.090361,-0.327781,-0.19623,0.373484,-0.167341,-0.244265,-0.341831,-0.289323]
				]
			}
		],
		[
			{
				"LUDOX_Abs600": [
					[0.0732425],
					[0.0738654],
					[0.0741109],
					[0.0748997]
				],
				"water_Abs600": [
					[0.0463341],
					[0.0456307],
					[0.0419592],
					[0.0425542]
				],
				"LUDOX_mean": 0.074029625,
				"water_mean": 0.04411955,
				"net_Abs600": 0.029910075,
				"reference_OD600": 0.063,
				"OD600_per_Abs600": 2.106313675,
				"Abs600_raw": [
					[0.561198,0.328065,0.198216,0.124471,0.0833831,0.0618513,0.0534137,0.0476832,0.0448849,0.0439362,0.0427149,0.044642],
					[0.577076,0.316544,0.194097,0.119936,0.0817374,0.0620283,0.052396,0.0475936,0.0457569,0.043079,0.0430815,0.0437634],
					[0.612177,0.343793,0.203689,0.113472,0.0767992,0.0619751,0.0535411,0.0490202,0.0458569,0.0449097,0.0430642,0.0667401],
					[0.573442,0.296878,0.147882,0.0857108,0.0670341,0.0506427,0.0450632,0.0405014,0.0482864,0.044111,0.0486122,0.0422438]
				],
				"Abs600_mean": [0.58097325,0.32132,0.185971,0.11089745,0.07723845,0.05912435,0.0511035,0.0461996,0.046196275,0.044008975,0.0443682,0.049347325],
				"Abs600_std": [0.02188334839,0.01975476562,0.02569482014,0.01738708612,0.007355700153,0.005654919516,0.00405933895,0.003854416193,0.001460200065,0.0007509692243,0.002834369405,0.01163742514],
				"Abs600_net_mean": [0.531625925,0.271972675,0.136623675,0.061550125,0.027891125,0.009777025,0.001756175,-0.003147725,-0.00315105,-0.00533835,-0.004979125],
				"num_particles": [235294117.6,117647058.8,58823529.41,29411764.71,14705882.35,7352941.176,3676470.588,1838235.294,919117.6471,459558.8235,229779.4118],
				"particles_per_Abs600": [442593384.9,432569407.3,430551508.8,477850608.8,527260279.1,752063247.9,2093453436,-583988529.5,-291686151.3,-86086304.48,-46148552.56],
				"mean_particles_per_Abs600": 524059010.4,
				"au_raw": [
					[2763.29,1447.58,779.369,397.379,206.413,101.999,52.6298,26.3719,11.9269,5.98232,3.22771,0.122293],
					[2629.76,1419.53,761.148,389.323,202.614,102.719,51.5603,25.2898,12.613,6.80972,3.31714,0.031097],
					[2758.75,1430.18,757.997,399.425,207.612,103.467,52.8079,25.7436,12.738,6.81866,3.24466,0.025699],
					[2822.41,1425.93,762.953,444.765,192.749,98.9297,47.6123,24.0638,12.3678,6.19824,3.30284,0.023486]
				],
				"au_mean": [2743.5525,1430.805,765.36675,407.723,202.347,101.778675,51.152575,25.367275,12.411425,6.452235,3.2730875,0.05064375],
				"au_std": [81.21529264,12.00947543,9.556852005,25.07671499,6.744021402,1.991637021,2.423639227,0.9756948545,0.3577482017,0.4271597566,0.04356250022,0.047873007],
				"au_net_mean": [2743.501856,1430.754356,765.3161063,407.6723562,202.2963563,101.7280312,51.10193125,25.31663125,12.36078125,6.40159125,3.22244375],
				"uM_fluorescein": [10,5,2.5,1.25,0.625,0.3125,0.15625,0.078125,0.0390625,0.01953125,0.009765625],
				"uM_per_au": [0.003644976575,0.003494659987,0.003266624052,0.003066187787,0.00308952673,0.003071916326,0.003057614383,0.003085916101,0.003160196691,0.003050999234,0.00303050286],
				"mean_uM_per_au": 0.003197782976,
				"MEFL_per_au": 1.925749965e+10,
				"experiment_Abs600": [
					[0.350645,0.188844,0.199755,0.350819,0.370319,0.177174,0.341234,0.10189,0.043547],
					[0.34838,0.184793,0.267811,0.357602,0.368858,0.180658,0.376986,0.103923,0.0433999],
					[0.323204,0.189327,0.255144,0.358057,0.363511,0.169065,0.341128,0.103312,0.0448785],
					[0.34831,0.192755,0.238875,0.3474,0.355437,0.171537,0.340415,0.103954,0.043945],
					[0.388719,0.114347,0.271095,0.294289,0.389584,0.185369,0.341801,0.124432,0.0440787],
					[0.382972,0.121576,0.28721,0.286779,0.386548,0.19114,0.336768,0.125468,0.0429769],
					[0.401333,0.119422,0.293424,0.29203,0.394438,0.191984,0.336998,0.127317,0.0433994],
					[0.389786,0.127741,0.27964,0.288864,0.395764,0.192189,0.330643,0.12089,0.04589]
				],
				"experiment_au": [
					[2.33568,46.0545,29.9879,46.6073,3.06036,1.34887,25.3877,3.39304,1.7929],
					[2.41604,42.4995,31.2755,48.1942,3.23738,1.28158,25.2531,3.98774,1.78834],
					[2.31476,44.7798,30.2015,51.8792,3.03951,1.35165,26.8216,3.9288,1.72705],
					[2.37086,45.1363,30.3239,47.9297,3.00609,1.32162,24.8081,3.77658,1.27955],
					[2.38536,37.4245,13.0863,38.2994,3.0754,1.21696,17.6465,4.0775,1.63938],
					[2.47553,38.0548,12.8638,35.0083,3.14822,1.21753,17.7096,3.92869,1.63225],
					[2.45369,36.7354,12.7242,35.6997,3.09694,1.3851,17.7873,4.17253,1.56344],
					[2.4169,33.8158,13.0392,34.3006,3.168,1.17556,18.2975,3.99816,1.62711]
				],
				"experiment_uM_per_OD": [
					[0.002683321975,0.4624836677,0.2740278894,0.221421882,0.005888644883,-0.005044800933,0.1203323421,0.04163850842],
					[0.003124687319,0.4371305904,0.1994869777,0.2242279162,0.00675944795,-0.005605189288,0.1067908662,0.0551707636],
					[0.003205797023,0.4524950157,0.2055953381,0.2431216054,0.006253482574,-0.004589293358,0.1286020007,0.05720474364],
					[0.005443514244,0.4474353236,0.2262084988,0.2333913121,0.008415030337,0.0005005817425,0.1204870438,0.06317326296],
					[0.003286147577,0.7731592745,0.07655217693,0.2224402901,0.006310034206,-0.004538977853,0.08162586077,0.04606566006],
					[0.003765521061,0.7035236699,0.06981698846,0.2078372723,0.006698844866,-0.004249529638,0.08308101044,0.04226432593],
					[0.003776030144,0.702392379,0.06776991904,0.208442992,0.006632157713,-0.001822220389,0.0838930818,0.04720216778],
					[0.003486666788,0.5970425059,0.07412069916,0.2041557712,0.00668630072,-0.004685872072,0.0888798659,0.04799603791]
				],
				"experiment_MEFL_per_particle": [
					[64.94811558,11194.12541,6632.672186,5359.376965,142.5309344,-122.106224,2912.568427,1007.833828],
					[75.63108528,10580.47017,4828.456443,5427.295252,163.6081733,-135.6700706,2584.805546,1335.373527],
					[77.59429448,10952.35639,4976.305454,5884.60508,151.3616005,-111.0809505,3112.730295,1384.604731],
					[131.7568281,10829.88973,5475.234004,5649.089469,203.6805005,12.11626527,2916.312884,1529.068976],
					[79.53912895,18713.83247,1852.897148,5384.026889,152.7303971,-109.8630954,1975.702464,1114.99024],
					[91.14206172,17028.3466,1689.87616,5030.570057,162.1413139,-102.857184,2010.923444,1022.981346],
					[91.39642745,17000.96441,1640.328136,5045.23112,160.5271934,-44.10569492,2030.579119,1142.498693],
					[84.39256997,14451.0372,1794.044762,4941.461645,161.8376907,-113.4185773,2151.281082,1161.713818]
				],
				"experiment_net_au": [
					[0.54278,44.2616,28.195,44.8144,1.26746,-0.44403,23.5948,1.60014],
					[0.6277,40.71116,29.48716,46.40586,1.44904,-0.50676,23.46476,2.1994],
					[0.58771,43.05275,28.47445,50.15215,1.31246,-0.3754,25.09455,2.20175],
					[1.09131,43.85675,29.04435,46.65015,1.72654,0.04207,23.52855,2.49703],
					[0.74598,35.78512,11.44692,36.66002,1.43602,-0.42242,16.00712,2.43812],
					[0.84328,36.42255,11.23155,33.37605,1.51597,-0.41472,16.07735,2.29644],
					[0.89025,35.17196,11.16076,34.13626,1.5335,-0.17834,16.22386,2.60909],
					[0.78979,32.18869,11.41209,32.67349,1.54089,-0.45155,16.67039,2.37105]
				],
				"experiment_net_Abs600": [
					[0.307098,0.145297,0.156208,0.307272,0.326772,0.133627,0.297687,0.058343],
					[0.3049801,0.1413931,0.2244111,0.3142021,0.3254581,0.1372581,0.3335861,0.0605231],
					[0.2783255,0.1444485,0.2102655,0.3131785,0.3186325,0.1241865,0.2962495,0.0584335],
					[0.304365,0.14881,0.19493,0.303455,0.311492,0.127592,0.29647,0.060009],
					[0.3446403,0.0702683,0.2270163,0.2502103,0.3455053,0.1412903,0.2977223,0.0803533],
					[0.3399951,0.0785991,0.2442331,0.2438021,0.3435711,0.1481631,0.2937911,0.0824911],
					[0.3579336,0.0760226,0.2500246,0.2486306,0.3510386,0.1485846,0.2935986,0.0839176],
					[0.343896,0.081851,0.23375,0.242974,0.349874,0.146299,0.284753,0.075]
				]
			}
		],
		[
			{
				"LUDOX_Abs600": [
					[0.101],
					[0.101],
					[0.101],
					[0.101]
				],
				"water_Abs600": [
					[0.082],
					[0.083],
					[0.083],
					[0.083]
				],
				"LUDOX_mean": 0.101,
				"water_mean": 0.08275,
				"net_Abs600": 0.01825,
				"reference_OD600": 0.063,
				"OD600_per_Abs600": 3.452054795,
				"Abs600_raw": [
					[1.09,0.748,0.398,0.244,0.154,0.085,0.065,0.051,0.045,0.041,0.04,0.037],
					[1.099,0.702,0.386,0.253,0.142,0.126,0.061,0.05,0.045,0.041,0.041,0.036],
					[1.096,0.672,0.393,0.208,0.124,0.082,0.06,0.049,0.044,0.042,0.039,0.039],
					[1.037,0.621,0.348,0.192,0.117,0.077,0.056,0.048,0.042,0.04,0.039,0.037]
				],
				"Abs600_mean": [1.0805,0.68575,0.38125,0.22425,0.13425,0.0925,0.0605,0.0495,0.044,0.041,0.03975,0.03725],
				"Abs600_std": [0.02924038303,0.05329399591,0.02270646017,0.02898706608,0.0168597153,0.02257579825,0.003696845502,0.001290994449,0.001414213562,0.0008164965809,0.0009574271078,0.001258305739],
				"Abs600_net_mean": [1.04325,0.6485,0.344,0.187,0.097,0.05525,0.02325,0.01225,0.00675,0.00375,0.0025],
				"num_particles": [235294117.6,117647058.8,58823529.41,29411764.71,14705882.35,7352941.176,3676470.588,1838235.294,919117.6471,459558.8235,229779.4118],
				"particles_per_Abs600": [225539532.9,181414123.1,170998632,157282164.2,151607034.6,133084908.2,158127767.2,150060024,136165577.3,122549019.6,91911764.71],
				"mean_particles_per_Abs600": 158877372.4,
				"au_raw": [
					[5274000,2798000,1531000,767500,392700,182600,89160,47740,24040,12540,6077,279],
					[5549000,2635000,1712000,533700,263600,123400,67050,33960,19030,9507,5022,290],
					[4690000,2738000,1485000,780600,422800,181000,89760,49160,24150,12600,6862,266],
					[4102000,2544000,1389000,836900,394100,195200,99540,51520,25750,12840,6443,280]
				],
				"au_mean": [4903750,2678750,1529250,729675,368300,170550,86377.5,45595,23242.5,11871.75,6101,278.75],
				"au_std": [643408.8254,112253.8047,135436.0243,134073.969,71164.92582,32068.41645,13735.44411,7911.786566,2915.034305,1581.819285,787.5916878,9.844626284],
				"au_net_mean": [4903471.25,2678471.25,1528971.25,729396.25,368021.25,170271.25,86098.75,45316.25,22963.75,11593,5822.25],
				"uM_fluorescein": [10,5,2.5,1.25,0.625,0.3125,0.15625,0.078125,0.0390625,0.01953125,0.009765625],
				"uM_per_au": [2.039371598e-06,1.866736483e-06,1.635086337e-06,1.713746129e-06,1.698271499e-06,1.8353069e-06,1.814776637e-06,1.723995256e-06,1.701050569e-06,1.684745105e-06,1.677294001e-06],
				"mean_uM_per_au": 1.74982947e-06,
				"MEFL_per_au": 10537719.62,
				"experiment_Abs600": [
					[0.882,0.796,0.727,0.848,0.834,0.759,0.86,0.805,0.088],
					[0.862,0.785,0.701,0.839,0.837,0.758,0.851,0.795,0.09],
					[0.863,0.782,0.718,0.826,0.852,0.752,0.848,0.809,0.089],
					[0.889,0.81,0.719,0.831,0.846,0.765,0.854,0.812,0.089],
					[0.907,0.836,0.753,0.854,0.824,0.747,0.86,0.761,0.09],
					[0.876,0.823,0.743,0.854,0.793,0.751,0.84,0.765,0.085],
					[0.859,0.843,0.76,0.848,0.847,0.745,0.812,0.764,0.087],
					[0.81,0.844,0.759,0.844,0.823,0.64,0.756,0.74,0.089]
				],
				"experiment_au": [
					[3072,92853,391763,115789,4496,548438,3239,35054,4818],
					[2977,92699,380391,112731,4421,535653,3211,34306,4964],
					[2950,93782,386364,108597,4659,522093,3196,35753,4988],
					[2966,96800,380192,109811,4524,550308,3216,35686,4660],
					[3064,93014,409504,116050,4530,442770,53102,37636,5064],
					[3036,89930,409554,116611,4470,466742,50192,37836,5090],
					[2990,94760,412549,117058,4512,441899,49846,37671,5113],
					[2637,93938,418635,117818,4504,371595,48494,36505,4736]
				],
				"experiment_uM_per_OD": [
					[-0.001114658373,0.06302896224,0.3069491441,0.07401401317,-0.0002187938397,0.4106680838,-0.001036771082,0.0213758418],
					[-0.0013046638,0.06398911763,0.3114600425,0.07293265459,-0.0003684658759,0.4027000365,-0.001167657048,0.02109689986],
					[-0.001334692637,0.06494839625,0.3073411838,0.07126036457,-0.000218569423,0.3953513757,-0.001196779868,0.02165920285],
					[-0.001073350257,0.06477851515,0.3021512856,0.07183358605,-9.106700936e-05,0.4091512831,-0.0009568058099,0.02175231765],
					[-0.001240869143,0.05976061553,0.3092136228,0.07363645738,-0.0003687765039,0.3377032001,0.03162366774,0.02460593949],
					[-0.001316260963,0.05827232466,0.3115817589,0.07351032807,-0.0004438911409,0.3513650318,0.03028076862,0.02440997814],
					[-0.001393961373,0.06010796306,0.3068756158,0.07456552665,-0.0004008472656,0.3364812447,0.03127577384,0.02437738385],
					[-0.00147569029,0.05988881031,0.3131393315,0.07592146417,-0.0001602175073,0.3374936646,0.03325444283,0.02473663391]
				],
				"experiment_MEFL_per_particle": [
					[-145.850636,8247.203313,40163.63127,9684.573456,-28.62870045,53735.03007,-135.6592526,2796.982642],
					[-170.712435,8372.837568,40753.87256,9543.080026,-48.2129625,52692.42833,-152.7853979,2760.483693],
					[-174.6416433,8498.357101,40214.9288,9324.264496,-28.59933601,51730.87197,-156.5960559,2834.059822],
					[-140.4455584,8476.128526,39535.84186,9399.269286,-11.9159211,53536.55999,-125.1959697,2846.243692],
					[-162.3650421,7819.547219,40459.9334,9635.171098,-48.2536075,44187.73294,4137.88849,3219.633935],
					[-172.2298986,7624.807579,40769.79889,9618.667351,-58.0821952,45975.35406,3962.173046,3193.992816],
					[-182.3968291,7864.996893,40154.01025,9756.737802,-52.44999727,44027.84272,4092.367326,3189.727924],
					[-193.090881,7836.321228,40973.60389,9934.159292,-20.96411412,44160.31568,4351.271881,3236.735017]
				],
				"experiment_net_au": [
					[-1746,88035,386945,110971,-322,543620,-1579,30236],
					[-1987,87735,375427,107767,-543,530689,-1753,29342],
					[-2038,88794,381376,103609,-329,517105,-1792,30765],
					[-1694,92140,375532,105151,-136,545648,-1444,31026],
					[-2000,87950,404440,110986,-534,437706,48038,32572],
					[-2054,84840,404464,111521,-620,461652,45102,32746],
					[-2123,89647,407436,111945,-601,436786,44733,32558],
					[-2099,89202,413899,113082,-232,366859,43758,31769]
				],
				"experiment_net_Abs600": [
					[0.794,0.708,0.639,0.76,0.746,0.671,0.772,0.717],
					[0.772,0.695,0.611,0.749,0.747,0.668,0.761,0.705],
					[0.774,0.693,0.629,0.737,0.763,0.663,0.759,0.72],
					[0.8,0.721,0.63,0.742,0.757,0.676,0.765,0.723],
					[0.817,0.746,0.663,0.764,0.734,0.657,0.77,0.671],
					[0.791,0.738,0.658,0.769,0.708,0.666,0.755,0.68],
					[0.772,0.756,0.673,0.761,0.76,0.658,0.725,0.677],
					[0.721,0.755,0.67,0.755,0.734,0.551,0.667,0.651]
				]
			}
		],
		[
			{
				"LUDOX_Abs600": [
					[0.056],
					[0.057],
					[0.056],
					[0.056]
				],
				"water_Abs600": [
					[0.036],
					[0.036],
					[0.035],
					[0.037]
				],
				"LUDOX_mean": 0.05625,
				"water_mean": 0.036,
				"net_Abs600": 0.02025,
				"reference_OD600": 0.063,
				"OD600_per_Abs600": 3.111111111,
				"Abs600_raw": [
					[0.589,0.298,0.173,0.103,0.068,0.054,0.045,0.04,0.037,0.036,0.035,0.035],
					[0.595,0.315,0.169,0.108,0.069,0.058,0.047,0.044,0.037,0.036,0.035,0.036],
					[0.576,0.306,0.175,0.102,0.074,0.052,0.046,0.042,0.037,0.036,0.036,0.036],
					[0.608,0.312,0.169,0.106,0.068,0.053,0.041,0.039,0.037,0.038,0.037,0.036]
				],
				"Abs600_mean": [0.592,0.30775,0.1715,0.10475,0.06975,0.05425,0.04475,0.04125,0.037,0.0365,0.03575,0.03575],
				"Abs600_std": [0.01329160136,0.0075,0.003,0.002753785274,0.002872281323,0.00262995564,0.00262995564,0.002217355783,0,0.001,0.0009574271078,0.0005],
				"Abs600_net_mean": [0.55625,0.272,0.13575,0.069,0.034,0.0185,0.009,0.0055,0.00125,0.00075,0],
				"num_particles": [235294117.6,117647058.8,58823529.41,29411764.71,14705882.35,7352941.176,3676470.588,1838235.294,919117.6471,459558.8235,229779.4118],
				"particles_per_Abs600": [423000660.9,432525951.6,433322500.3,426257459.5,432525951.6,397456279.8,408496732,334224598.9,735294117.6,612745098,"_NaN_"],
				"mean_particles_per_Abs600": 424417628.5,
				"au_raw": [
					[4882,2382,1348,569,301,163,41,25,8,0,0,0],
					[4773,2505,1299,679,339,164,58,17,10,6,2,0],
					[5028,2309,1233,624,306,147,66,30,17,13,8,0],
					[4834,2588,1278,685,286,154,83,42,19,5,0,0]
				],
				"au_mean": [4879.25,2446,1289.5,639.25,308,157,62,28.5,13.5,6,2.5,0],
				"au_std": [108.7363018,124.5123822,47.73887305,54.28551065,22.34576768,8.041558721,17.45470328,10.47218538,5.322906474,5.354126135,3.785938897,0],
				"au_net_mean": [4879.25,2446,1289.5,639.25,308,157,62,28.5,13.5,6,2.5],
				"uM_fluorescein": [10,5,2.5,1.25,0.625,0.3125,0.15625,0.078125,0.0390625,0.01953125,0.009765625],
				"uM_per_au": [0.002049495312,0.00204415372,0.001938735944,0.001955416504,0.002029220779,0.00199044586,0.00252016129,0.00274122807,0.002893518519,0.003255208333,0.00390625],
				"mean_uM_per_au": 0.001991594561,
				"MEFL_per_au": 1.199366306e+10,
				"experiment_Abs600": [
					[0.577,0.46,0.579,0.476,0.397,0.53,0.541,0.467,0.058],
					[0.576,0.428,0.554,0.425,0.39,0.514,0.566,0.481,0.052],
					[0.586,0.468,0.59,0.485,0.404,0.541,0.545,0.468,0.058],
					[0.583,0.436,0.565,0.436,0.395,0.523,0.571,0.487,0.053],
					[0.462,0.362,0.409,0.363,0.447,0.38,0.35,0.354,0.046],
					[0.469,0.38,0.405,0.374,0.458,0.391,0.365,0.355,0.041],
					[0.463,0.365,0.409,0.362,0.445,0.385,0.351,0.356,0.047],
					[0.473,0.381,0.409,0.375,0.461,0.396,0.365,0.355,0.042]
				],
				"experiment_au": [
					[74,124,459,135,51,390,150,98,51],
					[82,118,427,149,82,411,155,100,62],
					[64,120,514,155,63,480,167,94,44],
					[84,131,496,163,79,484,170,104,63],
					[89,117,262,149,74,330,116,97,60],
					[83,122,277,170,85,324,108,94,74],
					[87,127,309,166,70,375,116,97,68],
					[87,119,300,172,87,391,128,97,58]
				],
				"experiment_uM_per_OD": [
					[0.02836912154,0.1162471239,0.5013117103,0.1286436678,0,0.4597726246,0.1312119753,0.07356308937],
					[0.02443341201,0.09534229284,0.4654516316,0.1493123843,0.03787901744,0.4835805904,0.1158257815,0.05670374126],
					[0.02424831041,0.1186629512,0.5655508187,0.1664104188,0.03515304191,0.5778628408,0.161681958,0.07806773107],
					[0.02536464772,0.1136568325,0.5413814178,0.1671424007,0.0299487904,0.5734157898,0.1322328711,0.06047550964],
					[0.04462621742,0.115471068,0.3562297238,0.1797281708,0.0223495649,0.517490888,0.1179233622,0.07690178444],
					[0.01346121157,0.09064147182,0.3570097394,0.184549303,0.01688659315,0.4572538534,0.06717680068,0.04077422897],
					[0.02923786659,0.1187709695,0.4261808015,0.1991594561,0.00321686128,0.5814429177,0.1010771676,0.06007930889],
					[0.04307310081,0.1151902038,0.4221188162,0.2191522973,0.04430669797,0.6021800747,0.1387333673,0.07976377123]
				],
				"experiment_MEFL_per_particle": [
					[1252.330356,5131.628835,22129.97226,5678.863554,0,20296.26522,5792.239269,3247.379013],
					[1078.59186,4208.803131,20546.96008,6591.266182,1672.136493,21347.24729,5113.029039,2503.137659],
					[1070.42071,5238.273443,24965.75219,7346.044139,1551.800659,25509.25577,7137.310325,3446.232529],
					[1119.700456,5017.282658,23898.81487,7378.35685,1322.063473,25312.94454,5837.305831,2669.639115],
					[1969.985806,5097.370519,15725.45333,7933.944793,986.6022301,22844.18808,5205.624925,3394.762822],
					[594.2335528,4001.289449,15759.88645,8146.769509,745.4440625,20185.07624,2965.461818,1799.943104],
					[1290.680356,5243.041815,18813.38321,8791.722095,142.0055615,25667.29517,4461.964221,2652.149176],
					[1901.424815,5084.972008,18634.07038,9674.288792,1955.880896,26582.71905,6124.264617,3521.102756]
				],
				"experiment_net_au": [
					[23,73,408,84,0,339,99,47],
					[20,56,365,87,20,349,93,38],
					[20,76,470,111,19,436,123,50],
					[21,68,433,100,16,421,107,41],
					[29,57,202,89,14,270,56,37],
					[9,48,203,96,11,250,34,20],
					[19,59,241,98,2,307,48,29],
					[29,61,242,114,29,333,70,39]
				],
				"experiment_net_Abs600": [
					[0.519,0.402,0.521,0.418,0.339,0.472,0.483,0.409],
					[0.524,0.376,0.502,0.373,0.338,0.462,0.514,0.429],
					[0.528,0.41,0.532,0.427,0.346,0.483,0.487,0.41],
					[0.53,0.383,0.512,0.383,0.342,0.47,0.518,0.434],
					[0.416,0.316,0.363,0.317,0.401,0.334,0.304,0.308],
					[0.428,0.339,0.364,0.333,0.417,0.35,0.324,0.314],
					[0.416,0.318,0.362,0.315,0.398,0.338,0.304,0.309],
					[0.431,0.339,0.367,0.333,0.419,0.354,0.323,0.313]
				]
			}
		],
		[
			{
				"LUDOX_Abs600": [
					[0.057],
					[0.057],
					[0.057],
					[0.058]
				],
				"water_Abs600": [
					[0.037],
					[0.036],
					[0.036],
					[0.036]
				],
				"LUDOX_mean": 0.05725,
				"water_mean": 0.03625,
				"net_Abs600": 0.021,
				"reference_OD600": 0.063,
				"OD600_per_Abs600": 3,
				"Abs600_raw": [
					[0.842,0.435,0.226,0.132,0.082,0.061,0.048,0.043,0.04,0.04,0.039,0.036],
					[0.867,0.495,0.266,0.159,0.095,0.073,0.054,0.043,0.042,0.039,0.038,0.036],
					[0.857,0.483,0.261,0.146,0.093,0.065,0.052,0.045,0.043,0.039,0.038,0.037],
					[0.85,0.453,0.294,0.159,0.098,0.063,0.051,0.046,0.041,0.04,0.039,0.037]
				],
				"Abs600_mean": [0.854,0.4665,0.26175,0.149,0.092,0.0655,0.05125,0.04425,0.0415,0.0395,0.0385,0.0365],
				"Abs600_std": [0.01061445555,0.02744084547,0.02790907857,0.01288409873,0.006976149845,0.005259911279,0.0025,0.0015,0.001290994449,0.0005773502692,0.0005773502692,0.0005773502692],
				"Abs600_net_mean": [0.8175,0.43,0.22525,0.1125,0.0555,0.029,0.01475,0.00775,0.005,0.003,0.002],
				"num_particles": [235294117.6,117647058.8,58823529.41,29411764.71,14705882.35,7352941.176,3676470.588,1838235.294,919117.6471,459558.8235,229779.4118],
				"particles_per_Abs600": [287821550.6,273597811.2,261147744.3,261437908.5,264970853.2,253549695.7,249252243.3,237191650.9,183823529.4,153186274.5,114889705.9],
				"mean_particles_per_Abs600": 262940802.6,
				"au_raw": [
					[62300,32600,16793,8763,4350,2245,1121,583,290,156,80,5],
					[60000,32584,16586,8503,4257,2187,1104,562,286,152,92,14],
					[61320,32035,16576,8468,4232,2163,1053,546,267,146,87,24],
					[60800,32543,16654,8563,4320,2185,1067,553,278,152,96,18]
				],
				"au_mean": [61105,32440.5,16652.25,8574.25,4289.75,2195,1086.25,561,280.25,151.5,88.75,15.25],
				"au_std": [964.0712284,271.3970032,100.0279128,131.8063605,54.62828937,35.06185011,31.61618784,16.0623784,10.1447852,4.123105626,6.898067362,7.973915809],
				"au_net_mean": [61089.75,32425.25,16637,8559,4274.5,2179.75,1071,545.75,265,136.25,73.5],
				"uM_fluorescein": [10,5,2.5,1.25,0.625,0.3125,0.15625,0.078125,0.0390625,0.01953125,0.009765625],
				"uM_per_au": [0.000163693582,0.0001542008157,0.0001502674761,0.0001460450987,0.0001462159317,0.0001433650648,0.00014589169,0.0001431516262,0.0001474056604,0.0001433486239,0.0001328656463],
				"mean_uM_per_au": 0.0001480188774,
				"MEFL_per_au": 891390535.6,
				"experiment_Abs600": [
					[0.395,0.394,0.4,0.366,0.402,0.403,0.46,0.408,0.041],
					[0.4,0.357,0.397,0.368,0.391,0.391,0.466,0.411,0.04],
					[0.41,0.392,0.381,0.335,0.376,0.391,0.462,0.393,0.042],
					[0.373,0.366,0.362,0.35,0.382,0.376,0.472,0.413,0.042],
					[0.368,0.368,0.332,0.355,0.402,0.434,0.469,0.503,0.043],
					[0.345,0.392,0.307,0.385,0.402,0.424,0.457,0.502,0.042],
					[0.342,0.373,0.298,0.362,0.42,0.438,0.436,0.506,0.044],
					[0.342,0.375,0.302,0.359,0.4,0.429,0.446,0.512,0.042]
				],
				"experiment_au": [
					[303,1408,713,1347,303,2773,568,669,239],
					[307,1324,802,1382,298,2643,563,657,245],
					[295,1387,831,1411,286,2835,543,663,251],
					[308,1430,828,1371,290,2734,552,653,248],
					[298,1379,1030,1440,312,2804,575,635,237],
					[286,1384,897,1489,304,2893,588,651,256],
					[267,1407,1051,1402,295,3012,589,644,247],
					[293,1371,1056,1434,297,2898,614,676,262]
				],
				"experiment_uM_per_OD": [
					[0.008920158337,0.1633938316,0.06514479841,0.1682101704,0.008747191278,0.3453773806,0.03874161549,0.05780937083],
					[0.008497379999,0.1679415023,0.07698087275,0.1710340077,0.007450142928,0.3370838253,0.03683098828,0.05479225291],
					[0.005899303085,0.1601423283,0.08441587896,0.1953377677,0.005170320069,0.3653111549,0.03430278746,0.05791431861],
					[0.008943738816,0.1799982645,0.08942807177,0.1798974019,0.006094894952,0.3672404483,0.03488196801,0.05386131658],
					[0.009260668228,0.1733718544,0.1353852016,0.190242211,0.01030772127,0.3239253694,0.03914740263,0.04268950233],
					[0.004885111466,0.1590145654,0.1193460383,0.1773637277,0.006578616774,0.3405984116,0.03947170064,0.04236772216],
					[0.003311384282,0.1739634223,0.1561773982,0.1792052447,0.006298675634,0.346253973,0.04304630619,0.04239790356],
					[0.005098428,0.1643172523,0.1506756265,0.1824165345,0.004823706433,0.3360704228,0.0429889809,0.04346086188]
				],
				"experiment_MEFL_per_particle": [
					[612.8959427,11226.64113,4476.039676,11557.56737,601.0115338,23730.56478,2661.901061,3972.029138],
					[583.8472287,11539.10743,5289.285547,11751.59066,511.8925248,23160.72216,2530.623608,3764.725718],
					[405.3357338,11003.2333,5800.138041,13421.47984,355.2479757,25100.19623,2356.913237,3979.240004],
					[614.5161359,12367.51657,6144.521238,12360.58639,418.7746726,25232.75622,2396.708204,3700.761931],
					[636.2920666,11912.22197,9302.193708,13071.36879,708.2341259,22256.61666,2689.782326,2933.156765],
					[335.6515528,10925.74574,8200.157425,12186.49995,452.0107577,23402.20618,2712.064546,2911.047543],
					[227.5221935,11952.86806,10730.80657,12313.0289,432.7762574,23790.79464,2957.672432,2913.121279],
					[350.3083372,11290.08852,10352.78485,12533.67369,331.432469,23091.0922,2953.733664,2986.156176]
				],
				"experiment_net_au": [
					[64,1169,474,1108,64,2534,329,430],
					[62,1079,557,1137,53,2398,318,412],
					[44,1136,580,1160,35,2584,292,412],
					[60,1182,580,1123,42,2486,304,405],
					[61,1142,793,1203,75,2567,338,398],
					[30,1128,641,1233,48,2637,332,395],
					[20,1160,804,1155,48,2765,342,397],
					[31,1109,794,1172,35,2636,352,414]
				],
				"experiment_net_Abs600": [
					[0.354,0.353,0.359,0.325,0.361,0.362,0.419,0.367],
					[0.36,0.317,0.357,0.328,0.351,0.351,0.426,0.371],
					[0.368,0.35,0.339,0.293,0.334,0.349,0.42,0.351],
					[0.331,0.324,0.32,0.308,0.34,0.334,0.43,0.371],
					[0.325,0.325,0.289,0.312,0.359,0.391,0.426,0.46],
					[0.303,0.35,0.265,0.343,0.36,0.382,0.415,0.46],
					[0.298,0.329,0.254,0.318,0.376,0.394,0.392,0.462],
					[0.3,0.333,0.26,0.317,0.358,0.387,0.404,0.47]
				]
			}
		],
		[
			{
				"LUDOX_Abs600": [
					[0.06],
					[0.059],
					[0.06],
					[0.064]
				],
				"water_Abs600": [
					[0.047],
					[0.045],
					[0.048],
					[0.056]
				],
				"LUDOX_mean": 0.06075,
				"water_mean": 0.049,
				"net_Abs600": 0.01175,
				"reference_OD600": 0.063,
				"OD600_per_Abs600": 5.361702128,
				"Abs600_raw": [
					[0.528,0.315,0.163,0.126,0.104,0.076,0.064,0.047,0.04,0.041,0.043,0.043],
					[0.556,0.286,0.17,0.106,0.087,0.062,0.043,0.041,0.04,0.05,0.057,0.047],
					[0.524,0.289,0.161,0.109,0.104,0.058,0.051,0.048,0.036,0.049,0.053,0.042],
					[0.524,0.269,0.159,0.106,0.078,0.066,0.05,0.043,0.034,0.041,0.045,0.037]
				],
				"Abs600_mean": [0.533,0.28975,0.16325,0.11175,0.09325,0.0655,0.052,0.04475,0.0375,0.04525,0.0495,0.04225],
				"Abs600_std": [0.0154488403,0.01899780689,0.004787135539,0.009604686356,0.01294539815,0.007724420151,0.008755950358,0.003304037934,0.003,0.004924428901,0.006608075867,0.00411298756],
				"Abs600_net_mean": [0.49075,0.2475,0.121,0.0695,0.051,0.02325,0.00975,0.0025,-0.00475,0.003,0.00725],
				"num_particles": [235294117.6,117647058.8,58823529.41,29411764.71,14705882.35,7352941.176,3676470.588,1838235.294,919117.6471,459558.8235,229779.4118],
				"particles_per_Abs600": [479458212.2,475341651.8,486144871.2,423190859.1,288350634.4,316255534.5,377073906.5,735294117.6,-193498452,153186274.5,31693711.97],
				"mean_particles_per_Abs600": 397856710.2,
				"au_raw": [
					[18743,9954,5246,2864,1544,755,411,214,118,67,38,13],
					[19324,9825,5512,2915,1515,727,364,209,110,60,35,15],
					[19601,10382,5581,2870,1440,701,363,192,109,56,36,14],
					[19104,10615,5662,2816,1464,707,401,185,97,55,39,14]
				],
				"au_mean": [19193,10194,5500.25,2866.25,1490.75,722.5,384.75,200,108.5,59.5,37,14],
				"au_std": [362.420566,368.033513,180.2449722,40.5,47.3101469,24.35159132,24.87803583,13.73559852,8.660254038,5.446711546,1.825741858,0.8164965809],
				"au_net_mean": [19179,10180,5486.25,2852.25,1476.75,708.5,370.75,186,94.5,45.5,23],
				"uM_fluorescein": [10,5,2.5,1.25,0.625,0.3125,0.15625,0.078125,0.0390625,0.01953125,0.009765625],
				"uM_per_au": [0.0005214036185,0.0004911591356,0.0004556846662,0.000438250504,0.0004232266802,0.0004410726888,0.0004214430209,0.0004200268817,0.0004133597884,0.0004292582418,0.0004245923913],
				"mean_uM_per_au": 0.0004498787349,
				"MEFL_per_au": 2709233130,
				"experiment_Abs600": [
					[0.48,0.471,0.495,0.663,0.542,0.52,0.321,0.566,0.041],
					[0.491,0.481,0.493,0.644,0.543,0.532,0.331,0.574,0.046],
					[0.458,0.438,0.48,0.662,0.534,0.538,0.332,0.567,0.054],
					[0.523,0.535,0.536,0.701,0.588,0.563,0.361,0.599,0.064],
					[0.497,0.495,0.478,0.65,0.561,0.551,0.355,0.61,0.039],
					[0.512,0.486,0.512,0.665,0.563,0.549,0.354,0.612,0.037],
					[0.484,0.451,0.497,0.681,0.563,0.56,0.337,0.591,0.035],
					[0.478,0.501,0.49,0.676,0.569,0.552,0.347,0.201,0.036]
				],
				"experiment_au": [
					[47,716,6887,2246,69,6607,4011,1120,28],
					[48,756,6816,2324,71,6748,4178,1122,28],
					[47,718,6860,2302,68,6883,4337,1097,28],
					[48,745,6538,2288,69,6808,3919,1119,27],
					[49,723,6798,2354,69,6823,4017,1087,29],
					[50,746,6578,2346,70,6832,3984,1120,28],
					[49,718,6843,2289,67,6663,4101,1197,28],
					[49,727,6568,2296,68,6465,4210,1076,29]
				],
				"experiment_uM_per_OD": [
					[0.003631465003,0.1342495273,1.267645247,0.2992016192,0.006866555161,1.1524369,1.193562203,0.1745243854],
					[0.003771054136,0.1404219193,1.274169171,0.3221539659,0.007259468903,1.1601811,1.221788461,0.1738505952],
					[0.003946072119,0.1507685121,1.34564667,0.3138193102,0.006992162878,1.188378757,1.300542295,0.1748449618],
					[0.003838834521,0.127907591,1.157439979,0.2978200364,0.006725286432,1.140212981,1.09953527,0.1712622474],
					[0.003664015482,0.1276989747,1.29375719,0.3192820692,0.00642957506,1.113392686,1.058914388,0.1554684762],
					[0.003886170526,0.1341747781,1.157018952,0.3097038258,0.006699715001,1.115031474,1.047103963,0.1593483519],
					[0.003924331949,0.1391709342,1.237703637,0.2936708409,0.006197598914,1.060411444,1.131619049,0.1764137785],
					[0.003796649526,0.1259491533,1.208504486,0.2972106233,0.006139460088,1.046547914,1.12800899,0.5324214206]
				],
				"experiment_MEFL_per_particle": [
					[294.7194318,10895.31205,102878.504,24282.35744,557.270202,93528.5203,96866.13367,14163.90566],
					[306.0480912,11396.24593,103407.9673,26145.105,589.1579704,94157.0177,99156.89692,14109.22275],
					[320.2520559,12235.94615,109208.879,25468.68791,567.4641691,96445.45982,105548.3355,14189.92273],
					[311.5489556,10380.61843,93934.55607,24170.23208,545.8052314,92536.46167,89235.17359,13899.15976],
					[297.3611367,10363.68772,104997.6755,25912.02998,521.8061325,90359.80231,85938.49772,12617.38195],
					[315.3906119,10889.24562,93900.38673,25134.68683,543.7299263,90492.80172,84979.99696,12932.26169],
					[318.4876851,11294.71952,100448.5276,23833.4951,502.9796045,86059.99457,91839.00242,14317.24346],
					[308.1253407,10221.67716,98078.8071,24120.77384,498.2612217,84934.8696,91546.02024,43209.8171]
				],
				"experiment_net_au": [
					[19,688,6859,2218,41,6579,3983,1092],
					[20,728,6788,2296,43,6720,4150,1094],
					[19,690,6832,2274,40,6855,4309,1069],
					[21,718,6511,2261,42,6781,3892,1092],
					[20,694,6769,2325,40,6794,3988,1058],
					[22,718,6550,2318,42,6804,3956,1092],
					[21,690,6815,2261,39,6635,4073,1169],
					[20,698,6539,2267,39,6436,4181,1047]
				],
				"experiment_net_Abs600": [
					[0.439,0.43,0.454,0.622,0.501,0.479,0.28,0.525],
					[0.445,0.435,0.447,0.598,0.497,0.486,0.285,0.528],
					[0.404,0.384,0.426,0.608,0.48,0.484,0.278,0.513],
					[0.459,0.471,0.472,0.637,0.524,0.499,0.297,0.535],
					[0.458,0.456,0.439,0.611,0.522,0.512,0.316,0.571],
					[0.475,0.449,0.475,0.628,0.526,0.512,0.317,0.575],
					[0.449,0.416,0.462,0.646,0.528,0.525,0.302,0.556],
					[0.442,0.465,0.454,0.64,0.533,0.516,0.311,0.165]
				]
			}
		],
		[
			{
				"LUDOX_Abs600": [
					[0.066],
					[0.067],
					[0.066],
					[0.066]
				],
				"water_Abs600": [
					[0.036],
					[0.037],
					[0.036],
					[0.037]
				],
				"LUDOX_mean": 0.06625,
				"water_mean": 0.0365,
				"net_Abs600": 0.02975,
				"reference_OD600": 0.063,
				"OD600_per_Abs600": 2.117647059,
				"Abs600_raw": [
					[0.945,0.351,0.223,0.136,0.09,0.063,0.051,0.043,0.039,0.038,0.036,0.035],
					[0.698,0.322,0.204,0.126,0.086,0.061,0.051,0.044,0.04,0.042,0.036,0.035],
					[0.683,0.322,0.205,0.128,0.088,0.065,0.051,0.043,0.042,0.039,0.037,0.035],
					[0.674,0.319,0.208,0.123,0.085,0.06,0.047,0.042,0.038,0.037,0.036,0.035]
				],
				"Abs600_mean": [0.75,0.3285,0.21,0.12825,0.08725,0.06225,0.05,0.043,0.03975,0.039,0.03625,0.035],
				"Abs600_std": [0.1303763782,0.01506651917,0.008831760866,0.005560275773,0.002217355783,0.002217355783,0.002,0.0008164965809,0.001707825128,0.002160246899,0.0005,0],
				"Abs600_net_mean": [0.715,0.2935,0.175,0.09325,0.05225,0.02725,0.015,0.008,0.00475,0.004,0.00125],
				"num_particles": [235294117.6,117647058.8,58823529.41,29411764.71,14705882.35,7352941.176,3676470.588,1838235.294,919117.6471,459558.8235,229779.4118],
				"particles_per_Abs600": [329082682,400841767.7,336134453.8,315407664.4,281452293.8,269832703.7,245098039.2,229779411.8,193498452,114889705.9,183823529.4],
				"mean_particles_per_Abs600": 320733776.7,
				"au_raw": [
					[11992,4195,2298,1289,689,365,192,79,28,11,11,12],
					[7095,3823,2134,1091,559,238,147,63,41,30,26,10],
					[7017,5430,2232,943,402,163,75,30,2,0,0,0],
					[7530,4305,2099,1107,561,252,86,72,45,30,12,0]
				],
				"au_mean": [8408.5,4438.25,2190.75,1107.5,552.75,254.5,125,61,29,17.75,12.25,5.5],
				"au_std": [2399.638098,692.5861559,90.99954212,141.7450763,117.4687902,83.38864831,54.75399529,21.67948339,19.40790217,14.84082208,10.65754819,6.403124237],
				"au_net_mean": [8403,4432.75,2185.25,1102,547.25,249,119.5,55.5,23.5,12.25,6.75],
				"uM_fluorescein": [10,5,2.5,1.25,0.625,0.3125,0.15625,0.078125,0.0390625,0.01953125,0.009765625],
				"uM_per_au": [0.001190051172,0.001127967966,0.001144033863,0.00113430127,0.001142074006,0.00125502008,0.001307531381,0.001407657658,0.001662234043,0.001594387755,0.001446759259],
				"mean_uM_per_au": 0.001160679437,
				"MEFL_per_au": 6989775111,
				"experiment_Abs600": [
					[0.235,0.199,0.185,0.247,0.261,0.15,0.346,0.277,0.048],
					[0.246,0.215,0.214,0.311,0.299,0.143,0.319,0.214,0.049],
					[0.274,0.22,0.202,0.237,0.264,0.153,0.297,0.185,0.049],
					[0.271,0.23,0.21,0.231,0.242,0.162,0.259,0.188,0.048],
					[0.605,0.275,0.187,0.208,0.236,0.171,0.312,0.227,0.048],
					[0.296,0.195,0.202,0.219,0.278,0.152,0.227,0.232,0.049],
					[0.262,0.18,0.186,0.217,0.222,0.169,0.264,0.218,0.049],
					[0.277,0.186,0.203,0.217,0.232,0.163,0.245,0.2,0.052]
				],
				"experiment_au": [
					[54,104,165,94,55,171,33,45,32],
					[33,79,161,126,65,161,57,48,15],
					[54,101,160,124,45,170,54,45,34],
					[53,100,166,87,27,191,35,37,33],
					[30,76,172,89,39,172,44,69,29],
					[53,95,197,114,45,170,51,73,22],
					[54,92,182,111,55,203,64,68,36],
					[57,74,172,105,55,167,86,56,31]
				],
				"experiment_uM_per_OD": [
					[0.06448219096,0.2613450389,0.5320957436,0.1707643952,0.05918435837,0.7469187119,0.001839257125,0.031114769],
					[0.05008007724,0.2113151318,0.4849842362,0.232209722,0.1096197246,0.8513021168,0.08525978582,0.1096197246],
					[0.04871987761,0.2147520921,0.4513753367,0.2623876387,0.02804225514,0.7167443533,0.04420150187,0.04433150628],
					[0.04915682719,0.2017725701,0.449982203,0.1617340199,-0.01695150381,0.7596454601,0.005195247613,0.01565996066],
					[0.0009840190721,0.1134829748,0.5638712454,0.2055369837,0.02915418208,0.6372203505,0.03114196722,0.1224801393],
					[0.06878970574,0.2740493116,0.6269101899,0.2966180784,0.05504920669,0.7875591867,0.08929696669,0.1527487966],
					[0.04631819351,0.2343017015,0.584105102,0.2446868853,0.06019580254,0.7627705839,0.0713802858,0.1037819878],
					[0.0633358409,0.175882394,0.5118007011,0.245813928,0.07307981642,0.671544259,0.1561939082,0.09258422688]
				],
				"experiment_MEFL_per_particle": [
					[2563.891125,10391.39979,21156.78042,6789.802126,2353.242793,29698.40553,73.1311227,1237.161438],
					[1991.245392,8402.14923,19283.56901,9232.943804,4358.614913,33848.81794,3390.033821,4358.614913],
					[1937.162184,8538.806993,17947.23788,10432.85484,1114.994513,28498.63597,1757.506013,1762.675149],
					[1954.535835,8022.725252,17891.84517,6430.743314,-674.0126154,30204.43668,206.5694272,622.6592733],
					[39.12580712,4512.222487,22420.2134,8172.402962,1159.206094,25336.66392,1238.242873,4869.960797],
					[2735.163204,10896.53728,24926.71927,11793.89918,2188.824083,31314.32073,3550.557092,6073.479797],
					[1841.668273,9316.123478,23224.7364,9729.051145,2393.459056,30328.69544,2838.16785,4126.499326],
					[2518.310839,6993.300047,20349.82459,9773.863744,2905.743275,26701.42469,6210.461663,3681.262595]
				],
				"experiment_net_au": [
					[22,72,133,62,23,139,1,13],
					[18,64,146,111,50,146,42,33],
					[20,67,126,90,11,136,20,11],
					[20,67,133,54,-6,158,2,4],
					[1,47,143,60,10,143,15,40],
					[31,73,175,92,23,148,29,51],
					[18,56,146,75,19,167,28,32],
					[26,43,141,74,24,136,55,25]
				],
				"experiment_net_Abs600": [
					[0.187,0.151,0.137,0.199,0.213,0.102,0.298,0.229],
					[0.197,0.166,0.165,0.262,0.25,0.094,0.27,0.165],
					[0.225,0.171,0.153,0.188,0.215,0.104,0.248,0.136],
					[0.223,0.182,0.162,0.183,0.194,0.114,0.211,0.14],
					[0.557,0.227,0.139,0.16,0.188,0.123,0.264,0.179],
					[0.247,0.146,0.153,0.17,0.229,0.103,0.178,0.183],
					[0.213,0.131,0.137,0.168,0.173,0.12,0.215,0.169],
					[0.225,0.134,0.151,0.165,0.18,0.111,0.193,0.148]
				]
			}
		],
		[
			{
				"LUDOX_Abs600": [
					[0.1],
					[0.11],
					[0.101],
					[0.113]
				],
				"water_Abs600": [
					[0.078],
					[0.079],
					[0.081],
					[0.082]
				],
				"LUDOX_mean": 0.106,
				"water_mean": 0.08,
				"net_Abs600": 0.026,
				"reference_OD600": 0.063,
				"OD600_per_Abs600": 2.423076923,
				"Abs600_raw": [
					[2.821,1.451,0.898,0.575,0.505,0.351,0.293,0.279,0.273,0.281,0.289,0.317],
					[3.024,1.307,0.782,0.539,0.411,0.325,0.311,0.281,0.305,0.28,0.286,0.295],
					[2.578,1.289,0.775,0.466,0.433,0.329,0.298,0.319,0.365,0.27,0.292,0.279],
					[4.02,1.272,0.796,0.601,0.402,0.338,0.312,0.314,0.287,0.327,0.316,0.282]
				],
				"Abs600_mean": [3.11075,1.32975,0.81275,0.54525,0.43775,0.33575,0.3035,0.29825,0.3075,0.2895,0.29575,0.29325],
				"Abs600_std": [0.6329925618,0.08208684426,0.0575,0.05863090766,0.0466860079,0.01152894907,0.009469248474,0.02118765364,0.0405092582,0.02548855953,0.01372042273,0.01728920665],
				"Abs600_net_mean": [2.8175,1.0365,0.5195,0.252,0.1445,0.0425,0.01025,0.005,0.01425,-0.00375,0.0025],
				"num_particles": [235294117.6,117647058.8,58823529.41,29411764.71,14705882.35,7352941.176,3676470.588,1838235.294,919117.6471,459558.8235,229779.4118],
				"particles_per_Abs600": [83511665.54,113504157.1,113231048,116713352,101770812.1,173010380.6,358680057.4,367647058.8,64499484,-122549019.6,91911764.71],
				"mean_particles_per_Abs600": 123645950,
				"au_raw": [
					[65995,29829,16774,9196,4544,2403,1215,660,354,245,177,95],
					[68100,29825,16145,8865,4769,2404,1255,672,389,257,169,95],
					[67717,30689,15881,8283,4324,2246,1138,655,375,239,166,91],
					[79248,36938,20298,10309,5830,2885,1545,797,435,267,189,93]
				],
				"au_mean": [70265,31820.25,17274.5,9163.25,4866.75,2484.5,1288.25,696,388.25,252,175.25,93.5],
				"au_std": [6058.237312,3435.946776,2050.176009,851.9798022,667.3706491,277.1311362,177.92016,67.71016664,34.32564639,12.489996,10.27537509,1.914854216],
				"au_net_mean": [70171.5,31726.75,17181,9069.75,4773.25,2391,1194.75,602.5,294.75,158.5,81.75],
				"uM_fluorescein": [10,5,2.5,1.25,0.625,0.3125,0.15625,0.078125,0.0390625,0.01953125,0.009765625],
				"uM_per_au": [0.0001425079983,0.0001575957197,0.0001455095745,0.0001378207779,0.0001309380401,0.0001306984525,0.000130780498,0.0001296680498,0.0001325275657,0.0001232255521,0.0001194571865],
				"mean_uM_per_au": 0.0001405125129,
				"MEFL_per_au": 846186151.2,
				"experiment_Abs600": [
					[1.68,1.542,1.572,1.82,1.589,1.636,1.611,1.643,0.277],
					[1.567,1.527,1.326,1.557,1.672,1.47,1.54,1.501,0.302],
					[1.549,1.468,1.442,1.53,1.646,1.476,1.516,1.544,0.281],
					[1.596,1.545,1.388,1.544,1.639,1.557,1.504,1.537,0.279],
					[1.612,1.478,1.285,1.711,1.467,1.361,1.548,1.775,0.285],
					[1.561,1.535,1.349,1.598,1.498,1.364,1.463,1.754,0.277],
					[1.463,1.529,1.394,1.602,1.527,1.294,1.517,1.702,0.288],
					[1.534,1.476,1.264,1.753,1.515,1.42,1.459,1.779,0.285]
				],
				"experiment_au": [
					[380,976,4230,1736,389,4092,667,910,263],
					[354,876,3662,1466,373,3360,578,771,258],
					[349,835,3691,1478,363,3411,562,758,256],
					[347,849,3944,1511,368,3670,568,793,257],
					[357,839,3265,1519,347,2860,599,829,257],
					[358,876,3240,1444,355,2869,573,800,258],
					[351,848,3376,1465,354,2800,585,791,261],
					[374,990,3717,1786,434,3524,708,977,285]
				],
				"experiment_uM_per_OD": [
					[0.004835885284,0.03268487314,0.177639782,0.05535853903,0.005569093501,0.1633855743,0.0175619742,0.02746637724],
					[0.004400768333,0.02925500561,0.1927690886,0.05581758056,0.004867714213,0.1540092302,0.01498915439,0.02481109784],
					[0.004253157783,0.0282862675,0.1715703831,0.05673571951,0.004545680691,0.1531014337,0.01436819681,0.02304879185],
					[0.003962821712,0.02711663531,0.1927921696,0.05748503635,0.004732949491,0.1548649846,0.0147221792,0.02470767886],
					[0.004369954111,0.02828983017,0.1744317875,0.05132011593,0.004415428253,0.1402845024,0.01570256337,0.02226166073],
					[0.004516299927,0.02848758496,0.161309763,0.05206305768,0.004606847856,0.1392916642,0.01540187747,0.02127975339],
					[0.004441732932,0.02742926177,0.1633242691,0.0531347842,0.004352707077,0.14635667,0.01528765688,0.02173573144],
					[0.004132143238,0.03432615466,0.2032883012,0.05929286504,0.007024718998,0.16548662,0.02089392685,0.02685983227]
				],
				"experiment_MEFL_per_particle": [
					[570.708326,3857.314254,20964.20751,6533.153143,657.2380945,19281.99329,2072.581195,3241.452031],
					[519.3578799,3452.537498,22749.69678,6587.327054,574.4646257,18175.44147,1768.94916,2928.088506],
					[501.9375804,3338.211605,20247.92574,6695.681474,536.4597515,18068.30762,1695.666681,2720.109482],
					[467.6734895,3200.177142,22752.42069,6784.112306,558.5603302,18276.43357,1737.44201,2915.883486],
					[515.7213311,3338.632054,20585.61517,6056.557534,521.0879744,16555.71397,1853.142316,2627.215987],
					[532.9923725,3361.970139,19037.01585,6144.236008,543.6784113,16438.54389,1817.656787,2511.335923],
					[524.1923283,3237.071838,19274.75834,6270.716107,513.6859176,17272.32248,1804.177013,2565.148298],
					[487.6560157,4051.010541,23991.12454,6997.463704,829.0241361,19529.94878,2465.802498,3169.87046]
				],
				"experiment_net_au": [
					[117,713,3967,1473,126,3829,404,647],
					[96,618,3404,1208,115,3102,320,513],
					[93,579,3435,1222,107,3155,306,502],
					[90,592,3687,1254,111,3413,311,536],
					[100,582,3008,1262,90,2603,342,572],
					[100,618,2982,1186,97,2611,315,542],
					[90,587,3115,1204,93,2539,324,530],
					[89,705,3432,1501,149,3239,423,692]
				],
				"experiment_net_Abs600": [
					[1.403,1.265,1.295,1.543,1.312,1.359,1.334,1.366],
					[1.265,1.225,1.024,1.255,1.37,1.168,1.238,1.199],
					[1.268,1.187,1.161,1.249,1.365,1.195,1.235,1.263],
					[1.317,1.266,1.109,1.265,1.36,1.278,1.225,1.258],
					[1.327,1.193,1,1.426,1.182,1.076,1.263,1.49],
					[1.284,1.258,1.072,1.321,1.221,1.087,1.186,1.477],
					[1.175,1.241,1.106,1.314,1.239,1.006,1.229,1.414],
					[1.249,1.191,0.979,1.468,1.23,1.135,1.174,1.494]
				]
			}
		],
		[
			{
				"LUDOX_Abs600": [
					[0.0580479],
					[0.0591481],
					[0.0532874],
					[0.0546558]
				],
				"water_Abs600": [
					[0.0375638],
					[0.0365255],
					[0.0369774],
					[0.0362422]
				],
				"LUDOX_mean": 0.0562848,
				"water_mean": 0.036827225,
				"net_Abs600": 0.019457575,
				"reference_OD600": 0.063,
				"OD600_per_Abs600": 3.237813551,
				"Abs600_raw": [
					[0.7268752,0.3954052,0.1608492,0.0758882,0.0306705,0.0155757,0.0128844,0.0030104,0.0034121,-3.09e-05,-3.1e-05,0.0377108],
					[0.838521,0.485063,0.213708,0.1268,0.0775829,0.0605635,0.0506191,0.0421002,0.0389983,0.0377214,0.0359816,0.034304],
					[0.821618,0.483468,0.233174,0.134031,0.0917261,0.0699775,0.0468649,0.0419656,0.0393057,0.0525335,0.0367981,0.0355433],
					[0.846971,0.401663,0.247692,0.154429,0.0905751,0.0599557,0.0519671,0.0456247,0.0393163,0.0397662,0.036816,0.0374924]
				],
				"Abs600_mean": [0.8084963,0.4413998,0.2138558,0.12278705,0.07263865,0.0515181,0.040583875,0.033175225,0.0302581,0.03249755,0.027391175,0.036262625],
				"Abs600_std": [0.05542553,0.04956721023,0.03798158664,0.03338285643,0.02870434467,0.02439684352,0.01859207486,0.02018111301,0.0178979409,0.02265436848,0.01828559221,0.001629232716],
				"Abs600_net_mean": [0.772233675,0.405137175,0.177593175,0.086524425,0.036376025,0.015255475,0.00432125,-0.0030874,-0.006004525,-0.003765075,-0.00887145],
				"num_particles": [235294117.6,117647058.8,58823529.41,29411764.71,14705882.35,7352941.176,3676470.588,1838235.294,919117.6471,459558.8235,229779.4118],
				"particles_per_Abs600": [304692899.7,290388209.4,331226295.2,339924416.8,404274033.6,481987035.9,850788681.1,-595399136.5,-153070833.6,-122058345.1,-25900998.34],
				"mean_particles_per_Abs600": 369559998.2,
				"au_raw": [
					[5567.98,4209.46,2905.55,1818.84,1039.21,538.034,275.72,147.921,77.8864,38.9615,19.4596,30.2446],
					[5593.19,4482.99,3100.16,1874.68,1066.35,572.721,306.964,151.344,79.0338,39.4974,19.9973,0.273645],
					[5652.24,4415.51,3164.46,1947.16,1121.25,573.111,305.866,156.394,78.5423,39.907,19.487,0.131638],
					[5659.17,4489.88,3150.29,1970.7,1117.14,608.973,301.759,164.23,81.4746,40.0765,19.858,0.143734]
				],
				"au_mean": [5618.145,4399.46,3080.115,1902.845,1085.9875,573.20975,297.57725,154.97225,79.234275,39.6106,19.700475,7.69840425],
				"au_std": [44.66467247,131.0351604,119.6012136,69.32586699,39.94866737,28.96314938,14.74269155,7.085469468,1.565763152,0.4963402126,0.2686457069,15.03093462],
				"au_net_mean": [5610.446596,4391.761596,3072.416596,1895.146596,1078.289096,565.5113458,289.8788457,147.2738457,71.53587075,31.91219575,12.00207075],
				"uM_fluorescein": [10,5,2.5,1.25,0.625,0.3125,0.15625,0.078125,0.0390625,0.01953125,0.009765625],
				"uM_per_au": [0.001782389303,0.001138495315,0.0008136917381,0.0006595795823,0.0005796219237,0.0005525972244,0.0005390182909,0.0005304743663,0.0005460547218,0.0006120309036,0.0008136616758],
				"mean_uM_per_au": 0.0007487971566,
				"MEFL_per_au": 4509361983,
				"experiment_Abs600": [
					[0.643602,0.526694,0.466579,0.679512,0.63762,0.210923,0.566293,0.624163,0.0477653],
					[0.652231,0.543243,0.439314,0.79144,0.56573,0.224591,0.582874,0.565925,0.0480365],
					[0.655903,0.650829,0.436643,0.704883,0.571416,0.230914,0.505183,0.653805,0.04457938],
					[0.658893,0.643234,0.441651,0.71186,0.654378,0.226125,0.501796,0.676853,0.0520451],
					[0.546745,0.574412,0.345949,0.587249,0.604724,0.203351,0.593042,0.574447,0.0432524],
					[0.56393,0.596013,0.567079,0.610517,0.602561,0.213369,0.561673,0.582676,0.0443245],
					[0.566832,0.594491,0.50542,0.611586,0.599367,0.308164,0.561609,0.5281,0.04231654],
					[0.550266,0.560571,0.349414,0.599806,0.603946,0.311829,0.591503,0.577523,0.0412324]
				],
				"experiment_au": [
					[3.317,40.13,96.17,65.67,3.789,35.29,34.71,21.73,2.324],
					[3.267,42.09,94.44,66,3.725,37.32,36.13,23.35,2.368],
					[3.314,42.37,92,68.22,3.754,38.43,37.14,22.94,2.368],
					[3.329,43,95.81,60.42,3.815,40.1,37.42,24.53,2.332],
					[2.917,36.7,74.92,59.93,3.572,92.38,36.37,16.22,2.068],
					[3.054,36.4,77.8,56.35,3.754,65.49,27.71,17.14,2.456],
					[3.064,35.52,77.76,58.93,3.925,66.37,44.29,11.57,2.342],
					[3.213,36.7,79.16,52.5,3.767,69.51,39.41,17.49,2.397]
				],
				"experiment_uM_per_OD": [
					[0.0003854200906,0.01825585666,0.05182117274,0.02318934942,0.0005743874347,0.04672733688,0.01444433992,0.007786210455],
					[0.0003441084001,0.01855056411,0.0544195633,0.01979535627,0.0006062049605,0.04578314164,0.01459885065,0.009369641313],
					[0.0003578757824,0.01525957986,0.05287116644,0.02306415997,0.000608414598,0.04475778722,0.01745881143,0.007809274834],
					[0.0003799510554,0.01590885392,0.05548763788,0.02035994758,0.000569399283,0.0501750379,0.0180425918,0.008216364269],
					[0.0003899661839,0.01507873427,0.0556603953,0.02459855556,0.0006194872789,0.1304578678,0.01442896808,0.006161359063],
					[0.0002661581657,0.01422923126,0.03333214354,0.0220134776,0.0005377356301,0.08623551721,0.01128910031,0.006307987131],
					[0.0003183400311,0.01389588585,0.03766251657,0.02298893274,0.0006572017753,0.05569930437,0.01868149349,0.004393161939],
					[0.0003707285726,0.01527544429,0.05760465553,0.02074415149,0.0005630481111,0.05735835233,0.01555572753,0.006508602333]
				],
				"experiment_MEFL_per_particle": [
					[20.33537294,963.2078418,2734.166951,1223.506715,30.30558859,2465.408123,762.1061965,410.8127658],
					[18.15570288,978.7570726,2871.262143,1044.434274,31.98433152,2415.590891,770.2584267,494.3570797],
					[18.88209173,805.1195436,2789.566278,1216.901521,32.10091549,2361.491571,921.1544763,412.0296789],
					[20.04681801,839.3762686,2927.615445,1074.223003,30.04240582,2647.314276,951.9556505,433.5083607],
					[20.57523201,795.5778448,2936.7304,1297.858657,32.68512763,6883.163229,761.2951535,325.0830391],
					[14.04292535,750.7567237,1758.656558,1161.46586,28.37178147,4549.92214,595.6307694,332.8193677],
					[16.79612302,733.1688932,1987.133881,1212.932414,34.67500405,2938.783304,985.6651132,231.7901651],
					[19.56022525,805.9565762,3039.312641,1094.494208,29.70730796,3026.317295,820.7447628,343.4041427]
				],
				"experiment_net_au": [
					[0.993,37.806,93.846,63.346,1.465,32.966,32.386,19.406],
					[0.899,39.722,92.072,63.632,1.357,34.952,33.762,20.982],
					[0.946,40.002,89.632,65.852,1.386,36.062,34.772,20.572],
					[0.997,40.668,93.478,58.088,1.483,37.768,35.088,22.198],
					[0.849,34.632,72.852,57.862,1.504,90.312,34.302,14.152],
					[0.598,33.944,75.344,53.894,1.298,63.034,25.254,14.684],
					[0.722,33.178,75.418,56.588,1.583,64.028,41.948,9.228],
					[0.816,34.303,76.763,50.103,1.37,67.113,37.013,15.093]
				],
				"experiment_net_Abs600": [
					[0.5958367,0.4789287,0.4188137,0.6317467,0.5898547,0.1631577,0.5185277,0.5763977],
					[0.6041945,0.4952065,0.3912775,0.7434035,0.5176935,0.1765545,0.5348375,0.5178885],
					[0.61132362,0.60624962,0.39206362,0.66030362,0.52683662,0.18633462,0.46060362,0.60922562],
					[0.6068479,0.5911889,0.3896059,0.6598149,0.6023329,0.1740799,0.4497509,0.6248079],
					[0.5034926,0.5311596,0.3026966,0.5439966,0.5614716,0.1600986,0.5497896,0.5311946],
					[0.5196055,0.5516885,0.5227545,0.5661925,0.5582365,0.1690445,0.5173485,0.5383515],
					[0.52451546,0.55217446,0.46310346,0.56926946,0.55705046,0.26584746,0.51929246,0.48578346],
					[0.5090336,0.5193386,0.3081816,0.5585736,0.5627136,0.2705966,0.5502706,0.5362906]
				]
			}
		],
		[
			{
				"LUDOX_Abs600": [
					[0.056],
					[0.056],
					[0.056],
					[0.055]
				],
				"water_Abs600": [
					[0.035],
					[0.036],
					[0.037],
					[0.035]
				],
				"LUDOX_mean": 0.05575,
				"water_mean": 0.03575,
				"net_Abs600": 0.02,
				"reference_OD600": 0.063,
				"OD600_per_Abs600": 3.15,
				"Abs600_raw": [
					[0.479,0.257,0.148,0.094,0.065,0.049,0.042,0.039,0.037,0.037,0.036,0.035],
					[0.471,0.258,0.146,0.092,0.063,0.05,0.042,0.039,0.037,0.037,0.036,0.035],
					[0.462,0.249,0.142,0.088,0.063,0.049,0.042,0.039,0.037,0.037,0.036,0.035],
					[0.458,0.257,0.14,0.091,0.064,0.05,0.042,0.039,0.037,0.037,0.036,0.035]
				],
				"Abs600_mean": [0.4675,0.25525,0.144,0.09125,0.06375,0.0495,0.042,0.039,0.037,0.037,0.036,0.035],
				"Abs600_std": [0.009398581453,0.004193248542,0.003651483717,0.0025,0.0009574271078,0.0005773502692,0,0,0,0,0,0],
				"Abs600_net_mean": [0.4325,0.22025,0.109,0.05625,0.02875,0.0145,0.007,0.004,0.002,0.002,0.001],
				"num_particles": [235294117.6,117647058.8,58823529.41,29411764.71,14705882.35,7352941.176,3676470.588,1838235.294,919117.6471,459558.8235,229779.4118],
				"particles_per_Abs600": [544032642,534152367,539665407.4,522875817,511508951.4,507099391.5,525210084,459558823.5,459558823.5,229779411.8,229779411.8],
				"mean_particles_per_Abs600": 523060386.9,
				"au_raw": [
					[8706,4727,2471,1250,614,303,149,74,35,16,7,0],
					[8968,4713,2446,1242,617,307,149,75,35,17,8,0],
					[8886,4733,2427,1232,619,306,151,75,38,18,9,0],
					[8893,4716,2427,1242,625,307,154,75,38,18,9,0]
				],
				"au_mean": [8863.25,4722.25,2442.75,1241.5,618.75,305.75,150.75,74.75,36.5,17.25,8.25,0],
				"au_std": [111.2096369,9.358596761,20.85465576,7.371114796,4.645786622,1.892969449,2.362907813,0.5,1.732050808,0.9574271078,0.9574271078,0],
				"au_net_mean": [8863.25,4722.25,2442.75,1241.5,618.75,305.75,150.75,74.75,36.5,17.25,8.25],
				"uM_fluorescein": [10,5,2.5,1.25,0.625,0.3125,0.15625,0.078125,0.0390625,0.01953125,0.009765625],
				"uM_per_au": [0.001128254309,0.001058817301,0.0010234367,0.001006846557,0.00101010101,0.00102207686,0.001036484245,0.001045150502,0.001070205479,0.001132246377,0.001183712121],
				"mean_uM_per_au": 0.001024255686,
				"MEFL_per_au": 6168212057,
				"experiment_Abs600": [
					[0.249,0.255,0.12,0.215,0.198,0.197,0.153,0.23,0.043],
					[0.269,0.273,0.113,0.222,0.211,0.22,0.157,0.261,0.044],
					[0.282,0.257,0.118,0.241,0.229,0.23,0.159,0.259,0.044],
					[0.309,0.323,0.121,0.256,0.225,0.24,0.159,0.268,0.044],
					[0.287,0.226,0.103,0.27,0.232,0.221,0.189,0.251,0.044],
					[0.313,0.243,0.099,0.284,0.226,0.236,0.185,0.242,0.044],
					[0.269,0.228,0.117,0.273,0.26,0.241,0.187,0.241,0.045],
					[0.294,0.216,0.101,0.309,0.228,0.239,0.183,0.257,0.044]
				],
				"experiment_au": [
					[13,202,112,115,16,206,53,55,11],
					[15,205,115,108,15,209,56,51,13],
					[16,196,113,110,15,209,55,53,14],
					[16,198,106,112,16,207,57,53,14],
					[17,119,125,130,17,253,53,48,15],
					[16,117,115,129,18,233,52,47,14],
					[16,117,120,130,17,237,53,46,14],
					[16,118,118,133,18,239,52,49,14]
				],
				"experiment_uM_per_OD": [
					[0.003156898399,0.2929512368,0.4265092734,0.1966086957,0.01048904952,0.411729249,0.1241522043,0.07650836121],
					[0.002890315868,0.2726236801,0.4806720954,0.173540735,0.003894138145,0.3621105959,0.123733655,0.05694055454],
					[0.002732441472,0.2778367014,0.4350120673,0.1584538648,0.001757624514,0.3408941094,0.1159267995,0.0589826087],
					[0.002454041775,0.2144427902,0.3885034965,0.1503100587,0.00359293409,0.3201835882,0.1215817653,0.05661277174],
					[0.002676218396,0.1858060201,0.6062315062,0.1654577944,0.003459154629,0.4372215105,0.08521448507,0.05183718676],
					[0.002417550447,0.1682991715,0.5971129827,0.1558060898,0.007146385388,0.3708862354,0.08763191727,0.05419342252],
					[0.002903219064,0.1830138531,0.4787085656,0.165432553,0.004537123746,0.3699530578,0.08930465402,0.05308743431],
					[0.002601284281,0.1966086957,0.5932753624,0.1460154856,0.007068707286,0.3751852328,0.08889280817,0.05343013488]
				],
				"experiment_MEFL_per_particle": [
					[114.4907079,10624.41366,15468.1407,7130.374783,380.40461,14932.11602,4502.607293,2774.715979],
					[104.8226036,9887.197549,17432.45474,6293.772902,141.2280588,13132.6046,4487.427833,2065.053597],
					[99.09699925,10076.25732,15776.51011,5746.619895,63.74347519,12363.14983,4204.297907,2139.112435],
					[89.00032385,7777.160916,14089.79153,5451.269836,130.3043416,11612.0448,4409.38561,2053.165953],
					[97.05796634,6738.595949,21986.09695,6000.630242,125.4525842,15856.63962,3090.459521,1879.970609],
					[87.67689896,6103.677989,21655.39698,5650.593478,259.1767673,13450.86926,3178.132132,1965.423818],
					[105.2905617,6637.332895,17361.24373,5999.714814,164.5471104,13417.02586,3238.796997,1925.313128],
					[94.34034328,7130.374783,21516.21864,5295.519269,256.3596285,13606.78028,3223.860652,1937.741793]
				],
				"experiment_net_au": [
					[2,191,101,104,5,195,42,44],
					[2,192,102,95,2,196,43,38],
					[2,182,99,96,1,195,41,39],
					[2,184,92,98,2,193,43,39],
					[2,104,110,115,2,238,38,33],
					[2,103,101,115,4,219,38,33],
					[2,103,106,116,3,223,39,32],
					[2,104,104,119,4,225,38,35]
				],
				"experiment_net_Abs600": [
					[0.206,0.212,0.077,0.172,0.155,0.154,0.11,0.187],
					[0.225,0.229,0.069,0.178,0.167,0.176,0.113,0.217],
					[0.238,0.213,0.074,0.197,0.185,0.186,0.115,0.215],
					[0.265,0.279,0.077,0.212,0.181,0.196,0.115,0.224],
					[0.243,0.182,0.059,0.226,0.188,0.177,0.145,0.207],
					[0.269,0.199,0.055,0.24,0.182,0.192,0.141,0.198],
					[0.224,0.183,0.072,0.228,0.215,0.196,0.142,0.196],
					[0.25,0.172,0.057,0.265,0.184,0.195,0.139,0.213]
				]
			}
		],
		[
			{
				"LUDOX_Abs600": [
					[0.055],
					[0.058],
					[0.056],
					[0.058]
				],
				"water_Abs600": [
					[0.038],
					[0.038],
					[0.037],
					[0.037]
				],
				"LUDOX_mean": 0.05675,
				"water_mean": 0.0375,
				"net_Abs600": 0.01925,
				"reference_OD600": 0.063,
				"OD600_per_Abs600": 3.272727273,
				"Abs600_raw": [
					[1.109,0.525,0.364,0.172,0.102,0.068,0.054,0.044,0.041,0.039,0.038,0.036],
					[1.355,1.08,0.742,0.391,0.391,0.115,0.073,0.056,0.045,0.04,0.04,0.037],
					[1.435,0.933,0.353,0.203,0.205,0.074,0.058,0.049,0.046,0.043,0.038,0.037],
					[1.932,0.642,0.347,0.186,0.111,0.073,0.058,0.046,0.042,0.048,0.04,0.038]
				],
				"Abs600_mean": [1.45775,0.795,0.4515,0.238,0.20225,0.0825,0.06075,0.04875,0.0435,0.0425,0.039,0.037],
				"Abs600_std": [0.3452606503,0.255980468,0.1937945648,0.1027845643,0.1341774323,0.02182506205,0.008381527307,0.005251983752,0.002380476143,0.004041451884,0.001154700538,0.0008164965809],
				"Abs600_net_mean": [1.42075,0.758,0.4145,0.201,0.16525,0.0455,0.02375,0.01175,0.0065,0.0055,0.002],
				"num_particles": [235294117.6,117647058.8,58823529.41,29411764.71,14705882.35,7352941.176,3676470.588,1838235.294,919117.6471,459558.8235,229779.4118],
				"particles_per_Abs600": [165612611.4,155207201.6,141914425.6,146327187.6,88991723.77,161603102.8,154798761.6,156445556.9,141402714.9,83556149.73,114889705.9],
				"mean_particles_per_Abs600": 138808728.3,
				"au_raw": [
					[35000,21000,12000,5437.4,2998.6,1594.4,803.94,398.69,211.17,103.28,53.474,2.496],
					[33000,20000,12000,5255.7,2960.2,1417.3,830.6,394.56,221.23,120.83,58.911,1.946],
					[33000,20000,12000,5260.4,2912.6,1546.7,789.49,379.83,200.35,109.66,54.042,2.234],
					[34000,21000,12000,5406.5,3069,1621.1,849.3,385.86,198.92,122.81,59.561,2.555]
				],
				"au_mean": [33750,20500,12000,5340,2985.1,1544.875,818.3325,389.735,207.9175,114.145,56.497,2.30775],
				"au_std": [957.4271078,577.3502692,0,95.48413481,66.07500788,90.44646206,26.76136192,8.497005355,10.42470583,9.272448436,3.182297179,0.2786112884],
				"au_net_mean": [33747.69225,20497.69225,11997.69225,5337.69225,2982.79225,1542.56725,816.02475,387.42725,205.60975,111.83725,54.18925],
				"uM_fluorescein": [10,5,2.5,1.25,0.625,0.3125,0.15625,0.078125,0.0390625,0.01953125,0.009765625],
				"uM_per_au": [0.0002963165578,0.000243929899,0.0002083734061,0.0002341836025,0.0002095352098,0.0002025843606,0.0001914770355,0.0002016507615,0.0001899836948,0.0001746399344,0.0001802133264],
				"mean_uM_per_au": 0.0002197212956,
				"MEFL_per_au": 1323192601,
				"experiment_Abs600": [
					[0.3971,0.0681,0.0582,0.3303,0.0511,0.0687,0.2282,0.4298,0.0447],
					[0.3989,0.0694,0.064,0.3615,0.0485,0.0726,0.2204,0.4546,0.0617],
					[0.3949,0.0668,0.0579,0.4021,0.0487,0.0712,0.2321,0.4566,0.0489],
					[0.4098,0.0701,0.066,0.3724,0.0539,0.0749,0.2316,0.5058,0.0463],
					[0.3953,0.0683,0.0622,0.3382,0.4007,0.0713,0.2218,0.4453,0.0464],
					[0.4021,0.0699,0.059,0.377,0.4334,0.0689,0.2241,0.4727,0.0462],
					[0.3916,0.0697,0.0594,0.3615,0.4154,0.0721,0.2263,0.4965,0.0469],
					[0.3839,0.0683,0.0611,0.3515,0.4322,0.0708,0.2383,0.4706,0.0471]
				],
				"experiment_au": [
					[157.712,187.263,200.774,332.933,118.965,277.547,335.697,228.617,93.28],
					[150.486,190.696,228.611,369.351,128.391,299.281,335.242,254.32,118.473],
					[152.986,193.842,205.79,429.18,125.542,305.897,350.81,253.201,119.873],
					[153.345,204.799,200.46,369.665,131.835,321.363,353.581,275.933,117.686],
					[141.701,174.197,193.745,344.069,145.597,294.161,332.565,234.524,122.397],
					[156.978,189.853,195.656,381.541,155.223,310.056,355.379,245.671,125.308],
					[155.564,189.252,205.368,388.118,153.369,309.351,363.044,285.914,128.778],
					[150.122,186.708,222.559,362.292,165.332,316.489,387.979,258.088,122.407]
				],
				"experiment_uM_per_OD": [
					[0.01227518506,0.2696471175,0.5345801038,0.05633612903,0.2694399143,0.5154643793,0.08869299886,0.02359420575],
					[0.006373839808,0.6297194894,3.214931215,0.05618149425,-0.05044434745,1.113662202,0.09170279717,0.02321295122],
					[0.006425172116,0.2774335966,0.6409127781,0.05879378087,-1.903000038,0.5600495481,0.08463117802,0.02195548265],
					[0.006586081192,0.2457357533,0.2820915338,0.05187712322,0.124989776,0.4781215206,0.08546841538,0.02312130302],
					[0.003714571096,0.1587990794,0.3031705784,0.05100207995,0.004396217474,0.4631217033,0.08044505223,0.0188715904],
					[0.005974236501,0.1828422659,0.3689810997,0.05200341883,0.005186996968,0.5464069617,0.08682569487,0.0189468189],
					[0.005217097062,0.1780722246,0.4113622096,0.05534432867,0.004480237463,0.4810770157,0.08766962706,0.02346452282],
					[0.005524654657,0.2036311443,0.4802793634,0.05290793117,0.007483402778,0.5497930537,0.09325169443,0.0215093832]
				],
				"experiment_MEFL_per_particle": [
					[1742.898118,38285.97706,75902.61592,7998.912667,38256.55722,73188.46049,12593.11856,3350.034773],
					[904.9927437,89411.02783,456473.5715,7976.956774,-7162.365195,158123.8692,13020.46624,3295.902164],
					[912.2811864,39391.54409,91000.31237,8347.863559,-270198.3855,79518.90735,12016.39895,3117.359877],
					[935.1279398,34890.9104,40052.90356,7365.79856,17746.73411,67886.31653,12135.27451,3282.889449],
					[527.4151829,22547.16449,43045.82195,7241.555115,624.1990752,65756.56018,11422.02985,2679.491938],
					[848.2548739,25960.94801,52389.96081,7383.730703,736.4782861,77581.85809,12327.98849,2690.173292],
					[740.7520626,25283.67137,58407.46331,7858.091412,636.1286942,68305.95394,12447.81462,3331.62168],
					[784.4207772,28912.66701,68192.6989,7512.158328,1062.534581,78062.63401,13240.38717,3054.02023]
				],
				"experiment_net_au": [
					[64.432,93.983,107.494,239.653,25.685,184.267,242.417,135.337],
					[32.013,72.223,110.138,250.878,9.918,180.808,216.769,135.847],
					[33.113,73.969,85.917,309.307,5.669,186.024,230.937,133.328],
					[35.659,87.113,82.774,251.979,14.149,203.677,235.895,158.247],
					[19.304,51.8,71.348,221.672,23.2,171.764,210.168,112.127],
					[31.67,64.545,70.348,256.233,29.915,184.748,230.071,120.363],
					[26.786,60.474,76.59,259.34,24.591,180.573,234.266,157.136],
					[27.715,64.301,100.152,239.885,42.925,194.082,265.572,135.681]
				],
				"experiment_net_Abs600": [
					[0.3524,0.0234,0.0135,0.2856,0.0064,0.024,0.1835,0.3851],
					[0.3372,0.0077,0.0023,0.2998,-0.0132,0.0109,0.1587,0.3929],
					[0.346,0.0179,0.009,0.3532,-0.0002,0.0223,0.1832,0.4077],
					[0.3635,0.0238,0.0197,0.3261,0.0076,0.0286,0.1853,0.4595],
					[0.3489,0.0219,0.0158,0.2918,0.3543,0.0249,0.1754,0.3989],
					[0.3559,0.0237,0.0128,0.3308,0.3872,0.0227,0.1779,0.4265],
					[0.3447,0.0228,0.0125,0.3146,0.3685,0.0252,0.1794,0.4496],
					[0.3368,0.0212,0.014,0.3044,0.3851,0.0237,0.1912,0.4235]
				]
			}
		],
		[
			{
				"LUDOX_Abs600": [
					[0.05],
					[0.051],
					[0.05],
					[0.052]
				],
				"water_Abs600": [
					[0.036],
					[0.037],
					[0.038],
					[0.038]
				],
				"LUDOX_mean": 0.05075,
				"water_mean": 0.03725,
				"net_Abs600": 0.0135,
				"reference_OD600": 0.063,
				"OD600_per_Abs600": 4.666666667,
				"Abs600_raw": [
					[0.789,0.435,0.211,0.125,0.08,0.058,0.048,0.041,0.039,0.039,0.036,0.035],
					[0.751,0.464,0.257,0.141,0.092,0.065,0.053,0.045,0.04,0.041,0.036,0.035],
					[0.777,0.419,0.226,0.135,0.082,0.059,0.065,0.042,0.04,0.038,0.037,0.035],
					[0.744,0.412,0.239,0.131,0.085,0.058,0.048,0.044,0.04,0.039,0.038,0.036]
				],
				"Abs600_mean": [0.76525,0.4325,0.23325,0.133,0.08475,0.06,0.0535,0.043,0.03975,0.03925,0.03675,0.03525],
				"Abs600_std": [0.02126617032,0.02310122652,0.01953415812,0.006733003292,0.005251983752,0.003366501646,0.008020806277,0.001825741858,0.0005,0.001258305739,0.0009574271078,0.0005],
				"Abs600_net_mean": [0.73,0.39725,0.198,0.09775,0.0495,0.02475,0.01825,0.00775,0.0045,0.004,0.0015],
				"num_particles": [235294117.6,117647058.8,58823529.41,29411764.71,14705882.35,7352941.176,3676470.588,1838235.294,919117.6471,459558.8235,229779.4118],
				"particles_per_Abs600": [322320709.1,296153703.8,297088532.4,300887618.5,297088532.4,297088532.4,201450443.2,237191650.9,204248366,114889705.9,153186274.5],
				"mean_particles_per_Abs600": 297661383.9,
				"au_raw": [
					[40856,22252,11920,6362,3261,1571,821,417,209,102,49,5],
					[40645,23432,12439,7221,3527,1705,897,459,227,121,60,7],
					[41846,23744,12169,6614,3413,1761,945,633,281,140,76,8],
					[38108,23316,12738,6676,3369,1683,863,435,223,110,62,7]
				],
				"au_mean": [40363.75,23186,12316.5,6718.25,3392.5,1680,881.5,486,235,118.25,61.75,6.75],
				"au_std": [1592.365614,648.3661517,351.9644868,361.628147,110.0833018,79.74124821,52.51983752,99.49874371,31.6227766,16.45954637,11.08677891,1.258305739],
				"au_net_mean": [40357,23179.25,12309.75,6711.5,3385.75,1673.25,874.75,479.25,228.25,111.5,55],
				"uM_fluorescein": [10,5,2.5,1.25,0.625,0.3125,0.15625,0.078125,0.0390625,0.01953125,0.009765625],
				"uM_per_au": [0.0002477884877,0.0002157101718,0.0002030910457,0.0001862474857,0.0001845972089,0.000186762289,0.0001786224636,0.0001630151278,0.0001711391019,0.0001751681614,0.0001775568182],
				"mean_uM_per_au": 0.0001952816402,
				"MEFL_per_au": 1176013553,
				"experiment_Abs600": [
					[0.466,0.337,0.06,0.375,0.388,0.101,0.066,0.425,0.039],
					[0.454,0.361,0.061,0.369,0.373,0.098,0.069,0.378,0.041],
					[0.47,0.349,0.058,0.371,0.345,0.107,0.067,0.377,0.039],
					[0.48,0.344,0.061,0.411,0.379,0.105,0.069,0.384,0.042],
					[0.421,0.342,0.064,0.366,0.412,0.102,0.092,0.41,0.042],
					[0.397,0.347,0.062,0.361,0.388,0.097,0.076,0.38,0.04],
					[0.404,0.337,0.064,0.358,0.389,0.098,0.084,0.387,0.04],
					[0.397,0.343,0.06,0.342,0.379,0.088,0.074,0.372,0.04]
				],
				"experiment_au": [
					[111,1898,532,2167,134,1513,715,1123,86],
					[114,2033,512,2306,126,1331,746,1043,86],
					[111,2046,471,2207,127,1352,693,995,94],
					[117,1959,523,2412,130,1416,767,1017,93],
					[110,1548,670,1869,143,1404,1325,1015,88],
					[109,1584,615,1866,128,1247,853,1003,89],
					[107,1515,636,1833,136,1220,999,1037,86],
					[114,1599,588,1847,127,1130,826,1014,85]
				],
				"experiment_uM_per_OD": [
					[0.00245000385,0.2544465475,0.8887307299,0.2591716156,0.005755332826,0.963134449,0.9748583467,0.1124206482],
					[0.002837021407,0.2546071564,0.8913212007,0.2832264207,0.00504169467,0.9140061732,0.98637155,0.118832893],
					[0.001650540877,0.263495227,0.8303140416,0.2663275209,0.004512811013,0.7741522165,0.8952069068,0.1115482404],
					[0.00229293511,0.2585588037,0.9470425409,0.2629838116,0.004594375172,0.8787673809,1.04460179,0.1130577917],
					[0.002429059226,0.2036508534,1.107018649,0.2300242071,0.006220361126,0.917823709,1.035271667,0.1054111493],
					[0.002344317409,0.2037780727,1.00050139,0.2316525198,0.004689645301,0.8501358623,0.8880665067,0.1124920709],
					[0.002414196101,0.2013401615,0.9589723403,0.2298901789,0.005995138361,0.818162734,0.8683058645,0.1146847508],
					[0.003399260244,0.209092223,1.052428554,0.244148238,0.005184468324,0.9110237233,0.9119980802,0.1170933587]
				],
				"experiment_MEFL_per_particle": [
					[231.314024,24023.24992,83908.39115,24469.36127,543.3824912,90933.12446,92040.02149,10614.05373],
					[267.8537986,24038.4136,84152.96718,26740.46535,476.0052445,86294.74025,93127.02606,11219.45774],
					[155.8337355,24877.56958,78393.05319,25144.97704,426.071361,73090.6053,84519.83122,10531.68645],
					[216.484577,24411.5034,89413.82725,24829.28495,433.7721383,82967.71412,98624.7607,10674.20883],
					[229.3365637,19227.43851,104517.7697,21717.44545,587.2875517,86655.16808,97743.86892,9952.260739],
					[221.335772,19239.44976,94461.07712,21871.18054,442.7669473,80264.50539,83845.67935,10620.79702],
					[227.9332806,19009.27745,90540.16422,21704.79134,566.0234283,77245.8028,81980.00324,10827.81613],
					[320.9368694,19741.17856,99363.71477,23050.94801,489.4850391,86013.15601,86105.14869,11055.2218]
				],
				"experiment_net_au": [
					[25,1812,446,2081,48,1427,629,1037],
					[28,1947,426,2220,40,1245,660,957],
					[17,1952,377,2113,33,1258,599,901],
					[24,1866,430,2319,37,1323,674,924],
					[22,1460,582,1781,55,1316,1237,927],
					[20,1495,526,1777,39,1158,764,914],
					[21,1429,550,1747,50,1134,913,951],
					[29,1514,503,1762,42,1045,741,929]
				],
				"experiment_net_Abs600": [
					[0.427,0.298,0.021,0.336,0.349,0.062,0.027,0.386],
					[0.413,0.32,0.02,0.328,0.332,0.057,0.028,0.337],
					[0.431,0.31,0.019,0.332,0.306,0.068,0.028,0.338],
					[0.438,0.302,0.019,0.369,0.337,0.063,0.027,0.342],
					[0.379,0.3,0.022,0.324,0.37,0.06,0.05,0.368],
					[0.357,0.307,0.022,0.321,0.348,0.057,0.036,0.34],
					[0.364,0.297,0.024,0.318,0.349,0.058,0.044,0.347],
					[0.357,0.303,0.02,0.302,0.339,0.048,0.034,0.332]
				]
			}
		],
		[
			{
				"LUDOX_Abs600": [
					[0.099],
					[0.101],
					[0.128],
					[0.102]
				],
				"water_Abs600": [
					[0.085],
					[0.085],
					[0.085],
					[0.085]
				],
				"LUDOX_mean": 0.1075,
				"water_mean": 0.085,
				"net_Abs600": 0.0225,
				"reference_OD600": 0.063,
				"OD600_per_Abs600": 2.8,
				"Abs600_raw": [
					[0.712,0.342,0.19,0.173,0.118,0.104,0.095,0.092,0.093,0.088,0.088,0.086],
					[0.706,0.345,0.227,0.186,0.126,0.103,0.093,0.092,0.089,0.085,0.089,0.092],
					[0.807,0.358,0.138,0.227,0.121,0.105,0.089,0.092,0.09,0.087,0.087,0.089],
					[1.094,0.385,0.38,0.129,0.108,0.106,0.088,0.096,0.108,0.103,0.092,0.09]
				],
				"Abs600_mean": [0.82975,0.3575,0.23375,0.17875,0.11825,0.1045,0.09125,0.093,0.095,0.09075,0.089,0.08925],
				"Abs600_std": [0.1821398272,0.01960442127,0.104110118,0.04036809797,0.007588368292,0.001290994449,0.003304037934,0.002,0.008831760866,0.008261355821,0.002160246899,0.0025],
				"Abs600_net_mean": [0.7405,0.26825,0.1445,0.0895,0.029,0.01525,0.002,0.00375,0.00575,0.0015,-0.00025],
				"num_particles": [235294117.6,117647058.8,58823529.41,29411764.71,14705882.35,7352941.176,3676470.588,1838235.294,919117.6471,459558.8235,229779.4118],
				"particles_per_Abs600": [317750327.7,438572446.7,407083248.5,328623069.3,507099391.5,482160077.1,1838235294,490196078.4,159846547.3,306372549,-919117647.1],
				"mean_particles_per_Abs600": 432707646.6,
				"au_raw": [
					[22975,9009.4,4399.2,2700.2,1466.8,793.31,451.07,297.47,203.07,169.44,132.56,123.07],
					[23909,9030.8,4908.2,2622.3,1501.1,844.56,499.6,321.65,208.36,191.66,135.81,116.21],
					[23714,8967.4,4848.4,2658.5,1518.6,889.37,499.78,313.65,203.82,163.4,131.58,115.59],
					[22994,8912.3,5045.9,2618.5,1493.2,801.91,456.9,312.27,223.04,162.25,127.98,115.47]
				],
				"au_mean": [23398,8979.975,4800.425,2649.875,1494.925,832.2875,476.8375,311.26,209.5725,171.6875,131.9825,117.585],
				"au_std": [484.1218855,52.23998309,279.9741223,38.08660088,21.54551384,44.16282024,26.49501636,10.08048279,9.277526161,13.68333628,3.223107972,3.671017116],
				"au_net_mean": [23280.415,8862.39,4682.84,2532.29,1377.34,714.7025,359.2525,193.675,91.9875,54.1025,14.3975],
				"uM_fluorescein": [10,5,2.5,1.25,0.625,0.3125,0.15625,0.078125,0.0390625,0.01953125,0.009765625],
				"uM_per_au": [0.0004295456073,0.0005641818968,0.0005338640654,0.0004936243479,0.000453773215,0.0004372448676,0.0004349308634,0.0004033819543,0.0004246500883,0.0003610045746,0.0006782861608],
				"mean_uM_per_au": 0.0004965376785,
				"MEFL_per_au": 2990219862,
				"experiment_Abs600": [
					[0.218,0.191,0.312,0.366,0.324,0.203,0.223,0.194,0.092],
					[0.219,0.173,0.272,0.361,0.306,0.204,0.221,0.206,0.096],
					[0.21,0.195,0.267,0.364,0.335,0.194,0.23,0.212,0.092],
					[0.228,0.194,0.261,0.385,0.294,0.183,0.272,0.196,0.091],
					[0.187,0.192,0.197,0.207,0.222,0.266,0.393,0.199,0.092],
					[0.201,0.206,0.173,0.201,0.213,0.265,0.316,0.207,0.092],
					[0.201,0.201,0.172,0.197,0.212,0.247,0.316,0.205,0.09],
					[0.217,0.225,0.188,0.181,0.2,0.264,0.29,0.195,0.092]
				],
				"experiment_au": [
					[213.35,290.81,1636,641.96,245.68,833.6,770.88,295.08,149.04],
					[201.42,285.62,1598.5,623.24,249.4,871.01,793.88,296.25,182.88],
					[204.55,301.46,1616.3,613.52,237.86,844.23,786.94,277.34,184.13],
					[193.54,295.35,1663.7,600.23,217.32,760.27,704.6,273.93,170.03],
					[189.45,285.31,945.2,358.59,207.14,1158.7,1106.2,280.25,182.84],
					[199.16,298.97,1025,365.42,225.83,1293.8,1184.5,296.48,176.77],
					[188.9,301.06,889.35,388.04,221.56,1238.1,1249.6,310.4,165.38],
					[212.85,296.21,1057.5,435.46,245.51,1384.5,1326.8,312.85,150.84]
				],
				"experiment_uM_per_OD": [
					[0.09051116244,0.2539471381,1.198590368,0.3190215752,0.07386915218,1.093660982,0.8417856871,0.2539018297],
					[0.02672999001,0.236615404,1.426356876,0.294683736,0.05617293602,1.129902357,0.8668129188,0.1827677812],
					[0.03068795217,0.2020068163,1.4512783,0.279947891,0.0392107135,1.14763488,0.7746321895,0.1377448721],
					[0.03043170183,0.2157631826,1.558116459,0.2594879851,0.04131116611,1.137718942,0.5237453568,0.1754770912],
					[0.01233877464,0.1817150569,1.287552601,0.2710139659,0.03314798239,0.9945633395,0.5439997993,0.1614410389],
					[0.03642686311,0.1900905524,1.857046539,0.3069195054,0.07190123527,1.145019577,0.7977932315,0.1845979053],
					[0.03757582432,0.2167639389,1.5656724,0.3690222947,0.08166126107,1.21166037,0.8507523417,0.2236270004],
					[0.08797228985,0.1938283629,1.674817156,0.5671129778,0.1554471628,1.271924154,1.053225917,0.2789322791]
				],
				"experiment_MEFL_per_particle": [
					[3527.089796,9895.954658,46707.3424,12431.81186,2878.574596,42618.39519,32803.17728,9894.189056],
					[1041.629258,9220.56191,55583.07558,11483.40128,2188.978509,44030.66943,33778.4525,7122.197515],
					[1195.86535,7871.915036,56554.22763,10909.16659,1527.985099,44721.68033,30186.30208,5367.719513],
					[1185.879643,8407.980843,60717.55697,10111.87349,1609.836715,44335.2705,20409.60312,6838.089811],
					[480.824298,7081.174361,50174.07265,10561.02438,1291.729189,38756.70261,21198.88961,6291.125047],
					[1419.502454,7407.555372,72366.43218,11960.21161,2801.887705,44619.76575,31088.85457,7193.514816],
					[1464.275819,8446.978876,61012.00115,14380.26797,3182.22187,47216.66158,33152.59491,8714.42251],
					[3428.153583,7553.21247,65265.21528,22099.57693,6057.552316,49565.05456,41042.69888,10869.58966]
				],
				"experiment_net_au": [
					[64.31,141.77,1486.96,492.92,96.64,684.56,621.84,146.04],
					[18.54,102.74,1415.62,440.36,66.52,688.13,611,113.37],
					[20.42,117.33,1432.17,429.39,53.73,660.1,602.81,93.21],
					[23.51,125.32,1493.67,430.2,47.29,590.24,534.57,103.9],
					[6.61,102.47,762.36,175.75,24.3,975.86,923.36,97.41],
					[22.39,122.2,848.23,188.65,49.06,1117.03,1007.73,119.71],
					[23.52,135.68,723.97,222.66,56.18,1072.72,1084.22,145.02],
					[62.01,145.37,906.66,284.62,94.67,1233.66,1175.96,162.01]
				],
				"experiment_net_Abs600": [
					[0.126,0.099,0.22,0.274,0.232,0.111,0.131,0.102],
					[0.123,0.077,0.176,0.265,0.21,0.108,0.125,0.11],
					[0.118,0.103,0.175,0.272,0.243,0.102,0.138,0.12],
					[0.137,0.103,0.17,0.294,0.203,0.092,0.181,0.105],
					[0.095,0.1,0.105,0.115,0.13,0.174,0.301,0.107],
					[0.109,0.114,0.081,0.109,0.121,0.173,0.224,0.115],
					[0.111,0.111,0.082,0.107,0.122,0.157,0.226,0.115],
					[0.125,0.133,0.096,0.089,0.108,0.172,0.198,0.103]
				]
			}
		],
		[
			{
				"LUDOX_Abs600": [
					[0.054],
					[0.058],
					[0.06],
					[0.066]
				],
				"water_Abs600": [
					[0.031],
					[0.025],
					[0.026],
					[0.029]
				],
				"LUDOX_mean": 0.0595,
				"water_mean": 0.02775,
				"net_Abs600": 0.03175,
				"reference_OD600": 0.063,
				"OD600_per_Abs600": 1.984251969,
				"Abs600_raw": [
					[1.831,0.879,0.5,0.257,0.145,0.095,0.065,0.048,0.063,0.036,0.045,0.026],
					[1.628,0.911,0.5,0.276,0.167,0.098,0.072,0.047,0.038,0.043,0.03,0.032],
					[1.619,0.668,0.498,0.275,0.156,0.093,0.068,0.044,0.037,0.034,0.029,0.035],
					[1.817,0.932,0.487,0.25,0.148,0.088,0.06,0.044,0.036,0.036,0.028,0.028]
				],
				"Abs600_mean": [1.72375,0.8475,0.49625,0.2645,0.154,0.0935,0.06625,0.04575,0.0435,0.03725,0.033,0.03025],
				"Abs600_std": [0.1159579665,0.121634699,0.006238322424,0.01302561579,0.009831920803,0.004203173404,0.005057996968,0.002061552813,0.01302561579,0.003947573094,0.008041558721,0.004031128874],
				"Abs600_net_mean": [1.6935,0.81725,0.466,0.23425,0.12375,0.06325,0.036,0.0155,0.01325,0.007,0.00275],
				"num_particles": [235294117.6,117647058.8,58823529.41,29411764.71,14705882.35,7352941.176,3676470.588,1838235.294,919117.6471,459558.8235,229779.4118],
				"particles_per_Abs600": [138939543.9,143954798.2,126230749.8,125557159.9,118835413,116252034.4,102124183,118595825.4,69367369.59,65651260.5,83556149.73],
				"mean_particles_per_Abs600": 126166031.1,
				"au_raw": [
					[254777,138472,72987,36810,20171,9784,5025,2744,1412,725,380,49],
					[253674,139327,71963,35981,20374,9780,5272,2756,1446,770,397,44],
					[255223,134090,69415,37608,19115,10251,5309,2879,1444,754,419,45],
					[255706,137956,71905,36849,18822,9384,5084,2588,1372,725,389,47]
				],
				"au_mean": [254845,137461.25,71567.5,36812,19620.5,9799.75,5172.5,2741.75,1418.5,743.5,396.25,46.25],
				"au_std": [867.9612127,2317.523301,1518.613732,664.7179853,766.7996262,354.5479516,139.1893195,119.2822283,34.69389956,22.3383079,16.68082732,2.217355783],
				"au_net_mean": [254798.75,137415,71521.25,36765.75,19574.25,9753.5,5126.25,2695.5,1372.25,697.25,350],
				"uM_fluorescein": [10,5,2.5,1.25,0.625,0.3125,0.15625,0.078125,0.0390625,0.01953125,0.009765625],
				"uM_per_au": [3.924666035e-05,3.638612961e-05,3.495464635e-05,3.399903443e-05,3.192970356e-05,3.203978059e-05,3.048037064e-05,2.8983491e-05,2.846602296e-05,2.80118322e-05,2.790178571e-05],
				"mean_uM_per_au": 3.386185891e-05,
				"MEFL_per_au": 203920885.5,
				"experiment_Abs600": [
					[0.885,0.519,0.111,0.58,0.493,0.237,0.068,0.449,0.039],
					[0.974,0.552,0.125,0.477,0.444,0.288,0.057,0.476,0.027],
					[0.829,0.671,0.163,0.824,0.517,0.289,0.214,0.484,0.028],
					[0.611,0.567,0.263,0.754,0.592,0.325,0.232,0.61,0.032],
					[0.794,0.573,0.198,0.606,0.662,0.5,0.263,0.733,0.03],
					[0.663,0.621,0.077,0.463,0.555,0.348,0.181,0.727,0.031],
					[0.744,0.598,0.075,0.459,0.585,0.31,0.066,0.536,0.034],
					[0.431,0.517,0.066,0.421,0.468,0.291,0.066,0.472,0.034]
				],
				"experiment_au": [
					[223,989,1032,1126,221,1912,635,601,206],
					[224,971,1048,947,207,1842,558,554,189],
					[228,928,1028,1029,210,1949,575,545,186],
					[215,887,936,1132,207,2092,588,541,171],
					[226,829,628,899,211,1985,531,586,174],
					[225,911,641,869,209,1823,534,563,163],
					[217,913,696,942,220,1981,551,561,171],
					[219,929,709,960,213,2103,567,602,173]
				],
				"experiment_uM_per_OD": [
					[0.0003429197783,0.02783777374,0.1957769358,0.02902047645,0.0005638315609,0.1470373993,0.2524487765,0.0164409616],
					[0.0006307133758,0.02541917351,0.1495825953,0.02874555299,0.0007366317371,0.1080802454,0.2099032135,0.01387268418],
					[0.000894809838,0.01969277452,0.1064369201,0.01807292652,0.0008375608299,0.1152725183,0.03569033571,0.01343518286],
					[0.00129684505,0.02283879657,0.05651496087,0.02271434229,0.001097055123,0.1118854777,0.03558115448,0.0109241552],
					[0.001161512695,0.02058521685,0.04611694683,0.02147976369,0.0009990762194,0.06575587608,0.02614726516,0.01000128647],
					[0.001674127719,0.02163533191,0.1773307459,0.02788912766,0.001498099023,0.08936404155,0.04220818006,0.009807644776],
					[0.001105639279,0.0224511596,0.2185191098,0.03095846535,0.001517603981,0.1119137553,0.2026504602,0.01325790387],
					[0.001977339768,0.02671090734,0.285843807,0.03470385686,0.001572838886,0.1281557692,0.2101165298,0.01671464502]
				],
				"experiment_MEFL_per_particle": [
					[32.47863925,2636.572948,18542.43725,2748.58916,53.40164966,13926.21525,23909.94413,1557.157371],
					[59.73616425,2407.502334,14167.27602,2722.550593,69.76791064,10236.50289,19880.36614,1313.910522],
					[84.74928471,1865.143278,10080.86015,1711.724134,79.32711312,10917.69788,3380.305283,1272.47387],
					[122.8268686,2163.109514,5352.648469,2151.322192,103.9043526,10596.90428,3369.964504,1034.649263],
					[110.0092622,1949.668332,4367.83112,2034.392707,94.62456868,6227.874602,2476.461395,947.2424624],
					[158.5600881,2049.126894,16795.36058,2641.436783,141.8880473,8463.852629,3997.62376,928.9022585],
					[104.7173757,2126.395617,20696.39544,2932.140084,143.7354021,10599.58251,19193.44292,1255.683412],
					[187.2779264,2529.845108,27072.85632,3286.873837,148.9668138,12137.89714,19900.56976,1583.078493]
				],
				"experiment_net_au": [
					[17,783,826,920,15,1706,429,395],
					[35,782,859,758,18,1653,369,365],
					[42,742,842,843,24,1763,389,359],
					[44,716,765,961,36,1921,417,370],
					[52,655,454,725,37,1811,357,412],
					[62,748,478,706,46,1660,371,400],
					[46,742,525,771,49,1810,380,390],
					[46,756,536,787,40,1930,394,429]
				],
				"experiment_net_Abs600": [
					[0.846,0.48,0.072,0.541,0.454,0.198,0.029,0.41],
					[0.947,0.525,0.098,0.45,0.417,0.261,0.03,0.449],
					[0.801,0.643,0.135,0.796,0.489,0.261,0.186,0.456],
					[0.579,0.535,0.231,0.722,0.56,0.293,0.2,0.578],
					[0.764,0.543,0.168,0.576,0.632,0.47,0.233,0.703],
					[0.632,0.59,0.046,0.432,0.524,0.317,0.15,0.696],
					[0.71,0.564,0.041,0.425,0.551,0.276,0.032,0.502],
					[0.397,0.483,0.032,0.387,0.434,0.257,0.032,0.438]
				]
			}
		],
		[
			{
				"LUDOX_Abs600": [
					[0.047],
					[0.049],
					[0.052],
					[0.048]
				],
				"water_Abs600": [
					[0.033],
					[0.033],
					[0.033],
					[0.033]
				],
				"LUDOX_mean": 0.049,
				"water_mean": 0.033,
				"net_Abs600": 0.016,
				"reference_OD600": 0.063,
				"OD600_per_Abs600": 3.9375,
				"Abs600_raw": [
					[0.415,0.252,0.128,0.082,0.058,0.048,0.041,0.038,0.037,0.036,0.037,0.037],
					[0.451,0.208,0.13,0.083,0.059,0.047,0.041,0.038,0.055,0.037,0.037,0.035],
					[0.262,0.224,0.126,0.087,0.06,0.048,0.042,0.038,0.037,0.036,0.036,0.035],
					[0.376,0.192,0.131,0.084,0.059,0.047,0.042,0.038,0.036,0.036,0.035,0.034]
				],
				"Abs600_mean": [0.376,0.219,0.12875,0.084,0.059,0.0475,0.0415,0.038,0.04125,0.03625,0.03625,0.03525],
				"Abs600_std": [0.0819390017,0.02558645475,0.002217355783,0.002160246899,0.0008164965809,0.0005773502692,0.0005773502692,0,0.009178779875,0.0005,0.0009574271078,0.001258305739],
				"Abs600_net_mean": [0.34075,0.18375,0.0935,0.04875,0.02375,0.01225,0.00625,0.00275,0.006,0.001,0.001],
				"num_particles": [235294117.6,117647058.8,58823529.41,29411764.71,14705882.35,7352941.176,3676470.588,1838235.294,919117.6471,459558.8235,229779.4118],
				"particles_per_Abs600": [690518320.3,640256102.4,629128656.8,603318250.4,619195046.4,600240096,588235294.1,668449197.9,153186274.5,459558823.5,229779411.8],
				"mean_particles_per_Abs600": 618427630.4,
				"au_raw": [
					[28000000,13000000,6400000,3300000,1700000,870000,430000,230000,120000,62000,34000,4939],
					[26000000,14000000,7200000,3600000,1800000,930000,480000,250000,130000,69000,380000,5710],
					[28000000,14000000,7100000,3700000,1800000,990000,510000,290000,150000,82000,45000,5451],
					[27000000,14000000,7300000,3700000,1900000,990000,520000,270000,140000,73000,41000,5660]
				],
				"au_mean": [27250000,13750000,7000000,3575000,1800000,945000,485000,260000,135000,71500,125000,5440],
				"au_std": [957427.1078,500000,408248.2905,189296.9449,81649.65809,57445.62647,40414.51884,25819.88897,12909.94449,8346.656017,170060.7735,352.3360139],
				"au_net_mean": [27244560,13744560,6994560,3569560,1794560,939560,479560,254560,129560,66060,119560],
				"uM_fluorescein": [10,5,2.5,1.25,0.625,0.3125,0.15625,0.078125,0.0390625,0.01953125,0.009765625],
				"uM_per_au": [3.670457515e-07,3.637802883e-07,3.57420624e-07,3.501832159e-07,3.48274786e-07,3.326024948e-07,3.258195012e-07,3.069021056e-07,3.015012349e-07,2.956592492e-07,8.167970057e-08],
				"mean_uM_per_au": 3.504522818e-07,
				"MEFL_per_au": 2110473.02,
				"experiment_Abs600": [
					[0.409,0.343,0.176,0.397,0.407,0.279,0.269,0.378,0.042],
					[0.439,0.369,0.178,0.386,0.391,0.261,0.261,0.362,0.042],
					[0.414,0.371,0.176,0.376,0.392,0.257,0.251,0.361,0.041],
					[0.414,0.37,0.17,0.368,0.386,0.258,0.252,0.362,0.043],
					[0.413,0.391,0.153,0.372,0.402,0.319,0.222,0.378,0.041],
					[0.397,0.371,0.16,0.356,0.383,0.296,0.279,0.378,0.041],
					[0.4,0.369,0.16,0.352,0.381,0.279,0.267,0.359,0.041],
					[0.39,0.379,0.162,0.352,0.381,0.285,0.254,0.377,0.041]
				],
				"experiment_au": [
					[220000,2200000,11000000,6900000,270000,11000000,14000000,2900000,190000],
					[230000,2300000,11000000,6800000,270000,10000000,14000000,2800000,180000],
					[230000,2300000,10000000,6700000,270000,10000000,13000000,2800000,180000],
					[220000,2300000,9800000,5900000,270000,9600000,13000000,2800000,180000],
					[220000,2200000,8700000,4900000,280000,13000000,11000000,2700000,180000],
					[220000,2100000,9400000,4800000,270000,11000000,14000000,2700000,180000],
					[220000,2100000,9300000,4800000,270000,11000000,14000000,2700000,180000],
					[220000,2100000,9100000,4800000,270000,11000000,13000000,2700000,180000]
				],
				"experiment_uM_per_OD": [
					[0.007275511235,0.5943440058,7.18007897,1.68229631,0.01950767213,4.059622709,5.414721781,0.7178576596],
					[0.01120954082,0.5770273967,7.081033967,1.712804803,0.02295225751,3.990944591,5.616583935,0.7287182368],
					[0.01193079814,0.5717816931,6.474199003,1.73225217,0.02282147541,4.046374377,5.433467275,0.7287182368],
					[0.009596092087,0.5770273967,6.74185917,1.566466072,0.02335375472,3.899606343,5.459464726,0.73100262],
					[0.009570296141,0.5136788094,6.770642723,1.2691774,0.02465477953,4.104417725,5.320555909,0.6655473601],
					[0.01000042181,0.5178400239,6.895921117,1.305388394,0.02342204056,3.776551449,5.168201184,0.6655473601],
					[0.009916852826,0.520997585,6.821128046,1.322177955,0.02355981726,4.046305124,5.442618946,0.7053127684],
					[0.01020100334,0.5055834553,6.561268485,1.322177955,0.02355981726,3.946805817,5.356939567,0.6675281558]
				],
				"experiment_MEFL_per_particle": [
					[278.9626822,22788.74881,275303.5522,64503.76828,747.9766528,155656.8608,207615.0063,27524.59472],
					[429.8039645,22124.78341,271505.9003,65673.54601,880.0513268,153023.5569,215354.9446,27941.01848],
					[457.4589113,21923.64901,248238.2145,66419.21038,875.0367893,155148.8841,208333.759,27941.01848],
					[367.9399977,22124.78341,258501.0257,60062.52522,895.4458106,149521.4026,209330.5713,28028.60788],
					[366.9509116,19695.82807,259604.6646,48663.67739,945.3306034,157374.4223,204004.4333,25518.87705],
					[383.4430875,19855.38024,264408.1754,50052.10435,898.0640732,144803.1468,198162.7432,25518.87705],
					[380.2388277,19976.44963,261540.4078,50695.86132,903.3468031,155146.2287,208684.6587,27043.58983],
					[391.133923,19385.43041,251576.6928,50695.86132,903.3468031,151331.1575,205399.4807,25594.82609]
				],
				"experiment_net_au": [
					[30000,2010000,10810000,6710000,80000,10810000,13810000,2710000],
					[50000,2120000,10820000,6620000,90000,9820000,13820000,2620000],
					[50000,2120000,9820000,6520000,90000,9820000,12820000,2620000],
					[40000,2120000,9620000,5720000,90000,9420000,12820000,2620000],
					[40000,2020000,8520000,4720000,100000,12820000,10820000,2520000],
					[40000,1920000,9220000,4620000,90000,10820000,13820000,2520000],
					[40000,1920000,9120000,4620000,90000,10820000,13820000,2520000],
					[40000,1920000,8920000,4620000,90000,10820000,12820000,2520000]
				],
				"experiment_net_Abs600": [
					[0.367,0.301,0.134,0.355,0.365,0.237,0.227,0.336],
					[0.397,0.327,0.136,0.344,0.349,0.219,0.219,0.32],
					[0.373,0.33,0.135,0.335,0.351,0.216,0.21,0.32],
					[0.371,0.327,0.127,0.325,0.343,0.215,0.209,0.319],
					[0.372,0.35,0.112,0.331,0.361,0.278,0.181,0.337],
					[0.356,0.33,0.119,0.315,0.342,0.255,0.238,0.337],
					[0.359,0.328,0.119,0.311,0.34,0.238,0.226,0.318],
					[0.349,0.338,0.121,0.311,0.34,0.244,0.213,0.336]
				]
			}
		],
		[
			{
				"LUDOX_Abs600": [
					[0.042],
					[0.043],
					[0.043],
					[0.04]
				],
				"water_Abs600": [
					[0.016],
					[0.016],
					[0.017],
					[0.016]
				],
				"LUDOX_mean": 0.042,
				"water_mean": 0.01625,
				"net_Abs600": 0.02575,
				"reference_OD600": 0.063,
				"OD600_per_Abs600": 2.446601942,
				"Abs600_raw": [
					[0.934,0.471,0.256,0.137,0.076,0.05,0.033,0.025,0.021,0.019,0.017,0.016],
					[0.903,0.471,0.251,0.131,0.077,0.048,0.033,0.025,0.021,0.019,0.018,0.016],
					[0.95,0.471,0.245,0.137,0.077,0.047,0.032,0.025,0.019,0.018,0.017,0.016],
					[0.943,0.474,0.315,0.096,0.058,0.038,0.027,0.022,0.019,0.018,0.016,0.021]
				],
				"Abs600_mean": [0.9325,0.47175,0.26675,0.12525,0.072,0.04575,0.03125,0.02425,0.02,0.0185,0.017,0.01725],
				"Abs600_std": [0.02072840241,0.0015,0.0324794807,0.0197040605,0.009345230513,0.005315072906,0.002872281323,0.0015,0.001154700538,0.0005773502692,0.0008164965809,0.0025],
				"Abs600_net_mean": [0.91525,0.4545,0.2495,0.108,0.05475,0.0285,0.014,0.007,0.00275,0.00125,-0.00025],
				"num_particles": [235294117.6,117647058.8,58823529.41,29411764.71,14705882.35,7352941.176,3676470.588,1838235.294,919117.6471,459558.8235,229779.4118],
				"particles_per_Abs600": [257081800.2,258849414.4,235765648.9,272331154.7,268600590.9,257997936,262605042,262605042,334224598.9,367647058.8,-919117647.1],
				"mean_particles_per_Abs600": 258708949,
				"au_raw": [
					[72883,39761,20848,10210,5156,2566,1310,643,330,167,85,2],
					[75621,39631,20854,10126,4852,2609,1310,658,341,175,85,2],
					[70577,39478,20711,9537,5310,2796,1468,767,393,209,108,2],
					[75321,40114,19798,10748,5545,2829,1397,745,379,199,102,2]
				],
				"au_mean": [73600.5,39746,20552.75,10155.25,5215.75,2700,1371.25,703.25,360.75,187.5,95,2],
				"au_std": [2359.300673,271.2305293,507.4822657,495.7952366,290.5011474,131.7750609,76.43461258,61.8728535,30.04857179,19.75685535,11.80395414,0],
				"au_net_mean": [73598.5,39744,20550.75,10153.25,5213.75,2698,1369.25,701.25,358.75,185.5,93],
				"uM_fluorescein": [10,5,2.5,1.25,0.625,0.3125,0.15625,0.078125,0.0390625,0.01953125,0.009765625],
				"uM_per_au": [0.0001358723344,0.000125805153,0.0001216500614,0.0001231132888,0.0001198753297,0.0001158265382,0.0001141135658,0.0001114081996,0.0001088850174,0.0001052897574,0.0001050067204],
				"mean_uM_per_au": 0.0001212540742,
				"MEFL_per_au": 730209119.6,
				"experiment_Abs600": [
					[0.202,0.234,0.25,0.259,0.214,0.28,0.435,0.46,0.029],
					[0.189,0.217,0.342,0.382,0.215,0.252,0.505,0.421,0.035],
					[0.213,0.225,0.274,0.386,0.222,0.199,0.237,0.465,0.029],
					[0.206,0.266,0.234,0.23,0.207,0.203,0.239,0.274,0.028],
					[0.251,0.349,0.425,0.383,0.252,0.375,0.475,0.485,0.03],
					[0.413,0.259,0.229,0.208,0.452,0.232,0.458,0.544,0.031],
					[0.405,0.444,0.228,0.256,0.386,0.222,0.458,0.513,0.03],
					[0.391,0.422,0.443,0.428,0.444,0.406,0.457,0.488,0.029]
				],
				"experiment_au": [
					[262,408,1213,416,270,805,1537,338,211],
					[242,393,1201,414,271,799,1719,332,220],
					[266,401,1163,423,271,777,1536,334,214],
					[266,406,1226,415,267,813,1563,326,220],
					[279,451,1403,418,278,861,1539,384,224],
					[275,433,1425,397,280,823,1537,387,221],
					[277,440,1413,406,279,847,1555,378,221],
					[275,427,1499,408,280,861,1580,371,218]
				],
				"experiment_uM_per_OD": [
					[0.01461023149,0.04762614053,0.2247027936,0.04417321907,0.01580568445,0.1172858845,0.1618640917,0.01460358473],
					[0.007080028143,0.04710941803,0.158366623,0.02770800639,0.01404205582,0.1322366547,0.1580653943,0.01438016079],
					[0.01400614263,0.04728447367,0.1919699059,0.02901423298,0.01463694937,0.1641317112,0.3149931752,0.01364042119],
					[0.01280769136,0.03873191867,0.2420269815,0.04784276443,0.01301301262,0.1679382676,0.3154471307,0.02135520684],
					[0.01233398568,0.03526697404,0.1479277779,0.02723704878,0.01205518305,0.09150679852,0.1464531664,0.01742776158],
					[0.007005891723,0.04608228844,0.3013660464,0.04928019589,0.006945490791,0.1484340229,0.1527429022,0.01603702281],
					[0.007400989419,0.02621662595,0.2983623981,0.04056918781,0.008074414118,0.1615868923,0.1544703336,0.01610962925],
					[0.007803677429,0.02635644064,0.1533493052,0.02360009381,0.00740417401,0.08452839966,0.1577125895,0.01652006567]
				],
				"experiment_MEFL_per_particle": [
					[832.0700191,2712.365215,12797.09072,2515.71724,900.1524838,6679.570292,9218.352084,831.6914785],
					[403.2160037,2682.937255,9019.167092,1578.003841,799.7117406,7531.034391,9002.011758,818.9672199],
					[797.666442,2692.906882,10932.91393,1652.394995,833.5916345,9347.495708,17939.23509,776.8381722],
					[729.4132201,2205.828726,13783.72378,2724.702203,741.1065095,9564.283607,17965.08839,1216.204369],
					[702.4351195,2008.496018,8424.662476,1551.182246,686.5569792,5211.420755,8340.681604,992.5317013],
					[398.9938466,2624.441006,17163.15393,2806.56563,395.5539418,8453.493728,8698.889522,913.3274781],
					[421.4951292,1493.067956,16992.0926,2310.463384,459.8474648,9202.56525,8797.26879,917.4625011],
					[444.4286891,1501.030568,8733.424891,1344.053346,421.6764954,4813.992659,8981.91911,940.8373419]
				],
				"experiment_net_au": [
					[51,197,1002,205,59,594,1326,127],
					[22,173,981,194,51,579,1499,112],
					[52,187,949,209,57,563,1322,120],
					[46,186,1006,195,47,593,1343,106],
					[55,227,1179,194,54,637,1315,160],
					[54,212,1204,176,59,602,1316,166],
					[56,219,1192,185,58,626,1334,157],
					[57,209,1281,190,62,643,1362,153]
				],
				"experiment_net_Abs600": [
					[0.173,0.205,0.221,0.23,0.185,0.251,0.406,0.431],
					[0.154,0.182,0.307,0.347,0.18,0.217,0.47,0.386],
					[0.184,0.196,0.245,0.357,0.193,0.17,0.208,0.436],
					[0.178,0.238,0.206,0.202,0.179,0.175,0.211,0.246],
					[0.221,0.319,0.395,0.353,0.222,0.345,0.445,0.455],
					[0.382,0.228,0.198,0.177,0.421,0.201,0.427,0.513],
					[0.375,0.414,0.198,0.226,0.356,0.192,0.428,0.483],
					[0.362,0.393,0.414,0.399,0.415,0.377,0.428,0.459]
				]
			}
		],
		[
			{
				"LUDOX_Abs600": [
					[0.102],
					[0.092],
					[0.094],
					[0.098]
				],
				"water_Abs600": [
					[0.089],
					[0.084],
					[0.086],
					[0.088]
				],
				"LUDOX_mean": 0.0965,
				"water_mean": 0.08675,
				"net_Abs600": 0.00975,
				"reference_OD600": 0.063,
				"OD600_per_Abs600": 6.461538462,
				"Abs600_raw": [
					[0.982,0.513,0.296,0.168,0.123,0.102,0.091,0.09,0.087,0.082,0.083,0.086],
					[0.954,0.582,0.295,0.17,0.114,0.094,0.085,0.082,0.083,0.083,0.08,0.082],
					[0.95,0.506,0.246,0.189,0.126,0.104,0.091,0.087,0.083,0.082,0.08,0.083],
					[0.852,0.473,0.279,0.174,0.126,0.105,0.09,0.085,0.081,0.081,0.08,0.081]
				],
				"Abs600_mean": [0.9345,0.5185,0.279,0.17525,0.12225,0.10125,0.08925,0.086,0.0835,0.082,0.08075,0.0664],
				"Abs600_std": [0.0568125573,0.04578573286,0.02333809475,0.0095,0.005678908346,0.004991659711,0.002872281323,0.003366501646,0.002516611478,0.0008164965809,0.0015,0.03716584454],
				"Abs600_net_mean": [0.8681,0.4521,0.2126,0.10885,0.05585,0.03485,0.02285,0.0196,0.0171,0.0156,0.01435],
				"num_particles": [235294117.6,117647058.8,58823529.41,29411764.71,14705882.35,7352941.176,3676470.588,1838235.294,919117.6471,459558.8235,229779.4118],
				"particles_per_Abs600": [271044946,260223532,276686403.6,270204544.8,263310337.6,210988269.1,160895868.2,93787515.01,53749570,29458898.94,16012502.56],
				"mean_particles_per_Abs600": 256282617.4,
				"au_raw": [
					[118545,77327,50158,31734,17155,9951,5141,2678,1377,633,328,21],
					[122295,69507,40316,20947,11061,6520,3323,1726,1026,610,352,18],
					[116952,64529,37978,20799,10388,5240,2677,1402,727,331,175,20],
					[120486,61259,36054,20026,10118,5004,2617,1344,710,321,175,18]
				],
				"au_mean": [119569.5,68155.5,41126.5,23376.5,12180.5,6678.75,3439.5,1787.5,960,473.75,257.5,15.4],
				"au_std": [2321.582004,6991.808993,6268.126009,5586.281799,3339.95474,2280.907038,1178.500035,617.002161,313.5995323,170.9139647,95.7653382,8.706319544],
				"au_net_mean": [119554.1,68140.1,41111.1,23361.1,12165.1,6663.35,3424.1,1772.1,944.6,458.35,242.1],
				"uM_fluorescein": [10,5,2.5,1.25,0.625,0.3125,0.15625,0.078125,0.0390625,0.01953125,0.009765625],
				"uM_per_au": [8.364414102e-05,7.337823103e-05,6.081082725e-05,5.350775434e-05,5.137647862e-05,4.689833192e-05,4.563242896e-05,4.408611252e-05,4.135348296e-05,4.261208683e-05,4.033715407e-05],
				"mean_uM_per_au": 5.719432463e-05,
				"MEFL_per_au": 344432281.6,
				"experiment_Abs600": [
					[0.63,0.581,0.839,0.821,0.752,0.642,0.42,0.665,0.037],
					[0.639,0.691,0.815,0.811,0.708,0.66,0.49,0.568,0.037],
					[0.612,0.697,0.847,0.822,0.664,0.625,0.439,0.67,0.038],
					[0.621,0.742,0.77,0.822,0.646,0.524,0.455,0.546,0.038],
					[0.762,0.675,0.751,0.769,0.751,0.626,0.377,0.581,0.038],
					[0.755,0.633,0.744,0.857,0.76,0.59,0.429,0.652,0.036],
					[0.831,0.633,0.779,0.778,0.85,0.623,0.485,0.524,0.037],
					[0.735,0.721,0.747,0.709,0.819,0.618,0.5,0.561,0.037]
				],
				"experiment_au": [
					[93024,147865,215366,162832,113387,144337,207343,133252,94375],
					[89956,151453,215031,164572,110580,142654,209750,127346,94562],
					[89874,149373,214497,160734,105643,143295,209909,124803,93491],
					[92455,152802,215735,159380,110774,143510,209726,129732,94390],
					[92024,150654,216077,161682,110493,144732,213064,123651,94103],
					[92102,148741,216021,162903,110437,144697,223217,121414,93864],
					[90105,151334,216031,160492,112832,144580,213388,120923,94033],
					[90435,149097,215093,158953,113836,144577,213642,120877,94279]
				],
				"experiment_uM_per_OD": [
					[-0.02016590226,0.8703435206,1.335351813,0.7728919834,0.2353633117,0.7309731801,2.610800387,0.5479615723],
					[-0.0677242875,0.7699859872,1.370606259,0.8006378534,0.2113015931,0.683284854,2.250743673,0.546492772],
					[-0.0557768031,0.7505913042,1.32396159,0.7591857025,0.1718266132,0.7510055137,2.569761177,0.4385415349],
					[-0.0293784864,0.7344232544,1.467330035,0.7337489227,0.2385247022,0.8946210057,2.44819402,0.615806704],
					[-0.02541750546,0.7858105569,1.514240085,0.8182978053,0.2034728302,0.7621474936,3.106146323,0.4816651924],
					[-0.02169172131,0.8136413892,1.527221759,0.7443348227,0.2026187195,0.8121812866,2.913405645,0.3958748331],
					[-0.0437892976,0.8510066304,1.455344497,0.7938758606,0.204673306,0.7635100734,2.358194409,0.488741079],
					[-0.0487466706,0.7093884075,1.506176673,0.851878096,0.2213667989,0.7662872269,2.281947964,0.4492982189]
				],
				"experiment_MEFL_per_particle": [
					[-3061.860171,132147.331,202751.1824,117350.9198,35736.04296,110986.2399,396407.0446,83198.94104],
					[-10282.81779,116909.6922,208103.9895,121563.6733,32082.66725,103745.5529,341738.362,82975.9279],
					[-8468.78903,113964.929,201021.7647,115269.8468,26089.04161,114027.8199,390175.9165,66585.31027],
					[-4460.639361,111510.0769,222789.9021,111407.6907,36216.04806,135833.4673,371717.9456,93500.10703],
					[-3859.229633,119312.3925,229912.4207,124245.0462,30893.99852,115719.546,471617.1677,73132.9275],
					[-3293.530666,123538.0461,231883.4742,113014.9853,30764.31588,123316.3535,442352.6699,60107.07423],
					[-6648.683728,129211.3426,220970.0956,120536.9761,31076.271,115926.4313,358052.9868,74207.28436],
					[-7401.37918,107708.9476,228688.1244,129343.6603,33610.903,116348.0964,346476.2197,68218.5356]
				],
				"experiment_net_au": [
					[-1351,53490,120991,68457,19012,49962,112968,38877],
					[-4606,56891,120469,70010,16018,48092,115188,32784],
					[-3617,55882,121006,67243,12152,49804,116418,31312],
					[-1935,58412,121345,64990,16384,49120,115336,35342],
					[-2079,56551,121974,67579,16390,50629,118961,29548],
					[-1762,54877,122157,69039,16573,50833,129353,27550],
					[-3928,57301,121998,66459,18799,50547,119355,26890],
					[-3844,54818,120814,64674,19557,50298,119363,26598]
				],
				"experiment_net_Abs600": [
					[0.593,0.544,0.802,0.784,0.715,0.605,0.383,0.628],
					[0.602,0.654,0.778,0.774,0.671,0.623,0.453,0.531],
					[0.574,0.659,0.809,0.784,0.626,0.587,0.401,0.632],
					[0.583,0.704,0.732,0.784,0.608,0.486,0.417,0.508],
					[0.724,0.637,0.713,0.731,0.713,0.588,0.339,0.543],
					[0.719,0.597,0.708,0.821,0.724,0.554,0.393,0.616],
					[0.794,0.596,0.742,0.741,0.813,0.586,0.448,0.487],
					[0.698,0.684,0.71,0.672,0.782,0.581,0.463,0.524]
				]
			}
		],
		[
			{
				"LUDOX_Abs600": [
					[0.056],
					[0.055],
					[0.052],
					[0.053]
				],
				"water_Abs600": [
					[0.042],
					[0.038],
					[0.034],
					[0.035]
				],
				"LUDOX_mean": 0.054,
				"water_mean": 0.03725,
				"net_Abs600": 0.01675,
				"reference_OD600": 0.063,
				"OD600_per_Abs600": 3.76119403,
				"Abs600_raw": [
					[0.909,0.536,0.29,0.162,0.102,0.075,0.056,0.048,0.041,0.037,0.04,0.041],
					[0.928,0.517,0.284,0.164,0.102,0.063,0.055,0.043,0.046,0.043,0.041,0.039],
					[0.919,0.535,0.275,0.157,0.095,0.071,0.053,0.049,0.04,0.035,0.043,0.034],
					[0.916,0.491,0.28,0.161,0.098,0.071,0.063,0.043,0.043,0.034,0.038,0.037]
				],
				"Abs600_mean": [0.918,0.51975,0.28225,0.161,0.09925,0.07,0.05675,0.04575,0.0425,0.03725,0.0405,0.03775],
				"Abs600_std": [0.007874007874,0.02106141812,0.00634428877,0.002943920289,0.003403429643,0.005033222957,0.00434932945,0.003201562119,0.002645751311,0.004031128874,0.002081665999,0.002986078811],
				"Abs600_net_mean": [0.88025,0.482,0.2445,0.12325,0.0615,0.03225,0.019,0.008,0.00475,-0.0005,0.00275],
				"num_particles": [235294117.6,117647058.8,58823529.41,29411764.71,14705882.35,7352941.176,3676470.588,1838235.294,919117.6471,459558.8235,229779.4118],
				"particles_per_Abs600": [267303740.6,244081034.9,240587032.4,238635007.8,239120038.3,227998176,193498452,229779411.8,193498452,-919117647.1,83556149.73],
				"mean_particles_per_Abs600": 238084257.9,
				"au_raw": [
					[20490,10058,5380,2761,1403,677,335,188,106,55,30,3],
					[20185,10055,5209,2712,1430,688,351,164,86,42,31,0],
					[19907,7968,6838,2793,1627,776,396,190,97,70,37,0],
					[19273,10753,5468,2804,1406,705,345,172,102,50,40,0]
				],
				"au_mean": [19963.75,9708.5,5723.75,2767.5,1466.5,711.5,356.75,178.5,97.75,54.25,34.5,0.75],
				"au_std": [518.409989,1205.892892,750.5759455,41.25126261,107.6800817,44.51591476,26.98610754,12.58305739,8.655441448,11.78629147,4.795831523,1.5],
				"au_net_mean": [19963,9707.75,5723,2766.75,1465.75,710.75,356,177.75,97,53.5,33.75],
				"uM_fluorescein": [10,5,2.5,1.25,0.625,0.3125,0.15625,0.078125,0.0390625,0.01953125,0.009765625],
				"uM_per_au": [0.0005009267144,0.0005150524066,0.0004368338284,0.0004517936207,0.0004264028654,0.0004396763982,0.0004389044944,0.0004395218003,0.0004027061856,0.0003650700935,0.0002893518519],
				"mean_uM_per_au": 0.0004539518239,
				"MEFL_per_au": 2733761845,
				"experiment_Abs600": [
					[0.645,0.539,0.505,0.561,0.584,0.508,0.572,0.525,0.038],
					[0.643,0.548,0.506,0.558,0.563,0.515,0.578,0.528,0.041],
					[0.656,0.552,0.508,0.567,0.56,0.512,0.583,0.535,0.041],
					[0.66,0.548,0.504,0.561,0.566,0.512,0.589,0.531,0.037],
					[0.558,0.561,0.511,0.538,0.56,0.56,0.631,0.51,0.041],
					[0.545,0.553,0.497,0.532,0.55,0.533,0.621,0.51,0.04],
					[0.549,0.545,0.387,0.512,0.56,0.519,0.6,0.502,0.039],
					[0.54,0.542,0.491,0.517,0.544,0.532,0.583,0.491,0.041]
				],
				"experiment_au": [
					[61,333,72,442,53,407,161,133,62],
					[66,335,71,423,47,364,159,152,41],
					[50,343,61,412,61,387,173,133,29],
					[65,360,63,429,69,399,174,139,66],
					[55,357,63,415,50,606,297,122,54],
					[57,352,66,407,65,571,291,133,60],
					[56,344,60,416,67,580,285,139,48],
					[45,325,96,397,53,597,282,161,57]
				],
				"experiment_uM_per_OD": [
					[-0.0001988361457,0.06528532828,0.002584444121,0.0876932034,-0.001989453964,0.0885941946,0.02237576874,0.01759597818],
					[0.005012190219,0.06998797021,0.00778668003,0.08917781907,0.001387282074,0.08224475437,0.02652111318,0.02750920532],
					[0.004121242845,0.0741639368,0.008270221188,0.08788141825,0.007441605578,0.09173734074,0.03206618049,0.02540916641],
					[-0.0001937295995,0.06944011917,-0.0007753332364,0.08361021983,0.0006844624223,0.08461252416,0.02361395357,0.01783528027],
					[0.0002334497881,0.07032719762,0.002311152903,0.08766673664,-0.0009302006973,0.1283676962,0.04970937345,0.01749927666],
					[-0.0007169913295,0.06869885734,0.001584597906,0.08512328972,0.001183270005,0.1251002012,0.04798658838,0.01874601799],
					[0.001893232007,0.07060333593,0.004161846223,0.09390110548,0.004401491879,0.133768674,0.0509881802,0.02372162458],
					[-0.002902449871,0.06456261247,0.01046010684,0.08620967176,-0.0009597895862,0.1327383133,0.05010340702,0.02789361824]
				],
				"experiment_MEFL_per_particle": [
					[-18.9165227,6211.000469,245.8742886,8342.801389,-189.269164,8428.518301,2128.74644,1674.015152],
					[476.8409169,6658.392127,740.7954374,8484.042137,131.9807963,7824.45645,2523.118911,2617.122279],
					[392.0795364,7055.677874,786.7977237,8360.707441,707.9663525,8727.545397,3050.65575,2417.33248],
					[-18.4307051,6606.27164,-73.76228659,7954.361696,65.11717928,8049.717158,2246.542685,1696.781452],
					[22.20953439,6690.664946,219.8743905,8340.283441,-88.49579406,12212.41958,4729.162737,1664.815333],
					[-68.21185711,6535.750779,150.752682,8098.309472,112.5718557,11901.5624,4565.263449,1783.425612],
					[180.1149691,6716.935705,395.942389,8933.397833,418.7413749,12726.24829,4850.823599,2256.7861],
					[-276.128159,6142.244006,995.1352042,8201.663771,-91.31076962,12628.22365,4766.649609,2653.693878]
				],
				"experiment_net_au": [
					[-1,271,10,380,-9,345,99,71],
					[25,294,30,382,6,323,118,111],
					[21,314,32,383,32,358,144,104],
					[-1,294,-3,363,3,333,108,73],
					[1,303,9,361,-4,552,243,68],
					[-3,292,6,347,5,511,231,73],
					[8,296,12,368,19,532,237,91],
					[-12,268,39,340,-4,540,225,104]
				],
				"experiment_net_Abs600": [
					[0.607,0.501,0.467,0.523,0.546,0.47,0.534,0.487],
					[0.602,0.507,0.465,0.517,0.522,0.474,0.537,0.487],
					[0.615,0.511,0.467,0.526,0.519,0.471,0.542,0.494],
					[0.623,0.511,0.467,0.524,0.529,0.475,0.552,0.494],
					[0.517,0.52,0.47,0.497,0.519,0.519,0.59,0.469],
					[0.505,0.513,0.457,0.492,0.51,0.493,0.581,0.47],
					[0.51,0.506,0.348,0.473,0.521,0.48,0.561,0.463],
					[0.499,0.501,0.45,0.476,0.503,0.491,0.542,0.45]
				]
			}
		],
		[
			{
				"LUDOX_Abs600": [
					[0.6107999778],
					[0.6166999722],
					[0.625800004],
					[0.6144999862]
				],
				"water_Abs600": [
					[0.4559999976],
					[0.4594000077],
					[0.4629999995],
					[0.4641999912]
				],
				"LUDOX_mean": 0.616949985,
				"water_mean": 0.460649999,
				"net_Abs600": 0.156299986,
				"reference_OD600": 0.063,
				"OD600_per_Abs600": 0.4030710534,
				"Abs600_raw": [
					[1.449100018,1.211799979,0.9860000014,0.7284000111,0.6600999832,0.5986999869,0.6101999879,0.5984999962,0.5717999935,0.6089000106,0.5029999852,0.5964999795],
					[1.533199954,1.206900001,0.9829000235,0.7867000103,0.6610999703,0.5824999809,0.6298999786,0.6031000018,0.5845000148,0.5878000259,0.5350000262,0.5386999846],
					[1.40929997,1.211899996,0.9710999727,0.767700026,0.6637999892,0.543299973,0.594800024,0.6072000265,0.5765000176,0.5683000088,0.5045999885,0.618900001],
					[1.446400046,1.235000014,0.9786000252,0.7899000049,0.6621999741,0.5943999887,0.5915999889,0.5619999862,0.5805000067,0.5072000027,0.5310000181,0.5916000009]
				],
				"Abs600_mean": [1.459499997,1.216399997,0.9796500057,0.7681750131,0.6617999792,0.5797249824,0.6066249949,0.5927000027,0.5783250082,0.568050012,0.5184000045,0.5864249915],
				"Abs600_std": [0.05238159565,0.01261772233,0.006457310694,0.02826910674,0.001585353245,0.0252315182,0.01751272093,0.02077291194,0.005439599612,0.04382378186,0.01695014357,0.03396365037],
				"Abs600_net_mean": [0.8730750054,0.629975006,0.3932250142,0.1817500216,0.07537498772,-0.006700009108,0.02020000339,0.006275011182,-0.008099983335,-0.0183749795,-0.06802498698],
				"num_particles": [235294117.6,117647058.8,58823529.41,29411764.71,14705882.35,7352941.176,3676470.588,1838235.294,919117.6471,459558.8235,229779.4118],
				"particles_per_Abs600": [269500462.4,186748772.1,149592541.9,161825371.2,195102948.6,-1097452415,182003464,292945341.6,-113471547.9,-25010031.91,-3377867.78],
				"mean_particles_per_Abs600": -80836556.27,
				"au_raw": [
					[1642977024,1191105664,753384896,417751200,225043360,116930160,60681528,32091480,16619210,8740919,4527152,165722],
					[1800591744,1271254784,762171328,409582496,223423360,115087864,59585512,28980978,14551912,7332958,3797451,175583],
					[1837032576,1322167424,772551424,413812224,218490384,111921584,57188172,28508124,14712969,7518680,3812056,176553],
					[1882907392,1318538496,776932928,428175872,228628032,117505248,60676684,32440454,16392019,8224594,4267036,165050]
				],
				"au_mean": [1790877184,1275766592,766260144,417330448,223896284,115361214,59532974,30505259,15569027.5,7954287.75,4100923.75,170727],
				"au_std": [104193265,61019947.9,10582673.73,7962598.284,4209221.401,2514242.636,1646015.949,2047197.884,1087437.107,650040.7583,358145.2627,6186.042515],
				"au_net_mean": [1790706457,1275595865,766089417,417159721,223725557,115190487,59362247,30334532,15398300.5,7783560.75,3930196.75],
				"uM_fluorescein": [10,5,2.5,1.25,0.625,0.3125,0.15625,0.078125,0.0390625,0.01953125,0.009765625],
				"uM_per_au": [5.584388195e-09,3.919736758e-09,3.263326636e-09,2.996454205e-09,2.793601269e-09,2.712897637e-09,2.632144299e-09,2.575447678e-09,2.536805929e-09,2.509294991e-09,2.484767461e-09],
				"mean_uM_per_au": 3.137203301e-09,
				"MEFL_per_au": 18892.68031,
				"experiment_Abs600": [
					[0.3462,0.042,0.17,0.1137,0.1836,0.0727,0.1709,0.0872,0.0371],
					[0.3716,0.0991,0.2885,0.1211,0.2096,0.0717,0.1622,0.0772,0.0398],
					[0.3563,0.218,0.1863,0.1299,0.2054,0.0657,0.1653,0.0744,0.0389],
					[0.3608,0.2084,0.1391,0.131,0.1977,0.0651,0.1574,0.0778,0.0332],
					[0.2722,0.2068,0.2611,0.1502,0.2277,0.0532,0.1963,0.1008,0.0473],
					[0.2452,0.2129,0.2739,0.1547,0.2257,0.054,0.1983,0.0938,0.0332],
					[0.2545,0.2121,0.2137,0.151,0.2334,0.0617,0.2041,0.1011,0.0329],
					[0.2747,0.2087,0.2922,0.1411,0.2208,0.0624,0.1684,0.0944,0.0406]
				],
				"experiment_au": [
					[6528220,30999866,7065071,25143522,11506781,36363068,20819500,9353369,6867622],
					[4236516,27566310,3430101,16846438,8387042,26166288,16012696,6151249,7109422],
					[4191128,28234424,4138634,14785712,7142832,27973718,15524032,5490231,5985994],
					[25868030,31312716,15631591,15788435,12333894,26152776,16086594,4902340,6196851],
					[3937926,31411530,3656622,25272554,4377290,24404390,17168856,4885495,5679466],
					[3634221,29898918,3708618,24128590,4318260,24851104,16499900,4870418,8752578],
					[3772961,29103138,3555276,24174592,4196664,24754922,16880632,4999160,5339905],
					[3695984,29605988,3483458,23623306,3855084,22335842,16220343,4508050,6489330]
				],
				"experiment_uM_per_OD": [
					[-0.008546266769,38.33210603,0.01156354542,1.856996377,0.2464692173,6.448608665,0.8115917235,0.3861715284],
					[-0.06739164968,2.685010121,-0.1151470847,0.932172724,0.05856323633,4.649666994,0.5661472137,-0.1994037767],
					[-0.04401352593,0.9668627681,-0.09754726679,0.7526419405,0.05407784306,6.38567095,0.5873176162,-0.1086943103],
					[0.4673557069,1.115771056,0.6934178696,0.7633303544,0.2903717199,4.869027562,0.6197613131,-0.225908171],
					[-0.06027053567,1.255668468,-0.07364033301,1.482001241,-0.05618161335,24.70182866,0.6001665079,-0.1155079592],
					[-0.1879125414,0.915900269,-0.1631009898,0.9849824314,-0.1792904486,6.023984301,0.3652292795,-0.4986110045],
					[-0.05503573524,1.032116151,-0.07682641586,1.241279442,-0.04437971073,5.246942929,0.5246751078,-0.03888715491],
					[-0.09287190898,1.070331698,-0.09298671366,1.326945682,-0.1137791266,5.657678218,0.5926363036,-0.2866319729]
				],
				"experiment_MEFL_per_particle": [
					[256.626301,-1151032.005,-347.2287921,-55761.67045,-7400.948886,-193638.0683,-24370.38154,-11595.91358],
					[2023.62859,-80625.1705,3457.623219,-27991.17375,-1758.530025,-139619.6578,-17000.20245,5987.673332],
					[1321.633019,-29032.84234,2929.137941,-22600.24434,-1623.843159,-191748.1819,-17635.90482,3263.860062],
					[-14033.70261,-33504.24302,-20821.87085,-22921.19478,-8719.248111,-146206.5913,-18610.12037,6783.544189],
					[1809.79661,-37705.06619,2211.263324,-44501.36027,1687.014928,-741743.6277,-18021.72984,3468.459517],
					[5642.61586,-27502.54637,4897.577483,-29576.93748,5383.712662,-180887.4974,-10967.06217,14972.23304],
					[1652.606634,-30992.2633,2306.934648,-37272.9942,1332.628774,-157554.5898,-15754.88289,1167.698949],
					[2788.746842,-32139.7953,2792.194184,-39845.37004,3416.546332,-169888.1011,-17795.61375,8606.951424]
				],
				"experiment_net_au": [
					[-339402,24132244,197449,18275900,4639159,29495446,13951878,2485747],
					[-2872906,20456888,-3679321,9737016,1277620,19056866,8903274,-958173],
					[-1794866,22248430,-1847360,8799718,1156838,21987724,9538038,-495763],
					[19671179,25115865,9434740,9591584,6137043,19955925,9889743,-1294511],
					[-1741540,25732064,-2022844,19593088,-1302176,18724924,11489390,-793971],
					[-5118357,21146340,-5043960,15376012,-4434318,16098526,7747322,-3882160],
					[-1566944,23763233,-1784629,18834687,-1143241,19415017,11540727,-340745],
					[-2793346,23116658,-3005872,17133976,-2634246,15846512,9731013,-1981280]
				],
				"experiment_net_Abs600": [
					[0.3091,0.0049,0.1329,0.0766,0.1465,0.0356,0.1338,0.0501],
					[0.3318,0.0593,0.2487,0.0813,0.1698,0.0319,0.1224,0.0374],
					[0.3174,0.1791,0.1474,0.091,0.1665,0.0268,0.1264,0.0355],
					[0.3276,0.1752,0.1059,0.0978,0.1645,0.0319,0.1242,0.0446],
					[0.2249,0.1595,0.2138,0.1029,0.1804,0.0059,0.149,0.0535],
					[0.212,0.1797,0.2407,0.1215,0.1925,0.0208,0.1651,0.0606],
					[0.2216,0.1792,0.1808,0.1181,0.2005,0.0288,0.1712,0.0682],
					[0.2341,0.1681,0.2516,0.1005,0.1802,0.0218,0.1278,0.0538]
				]
			}
		],
		[
			{
				"LUDOX_Abs600": [
					[0.056],
					[0.056],
					[0.055],
					[0.056]
				],
				"water_Abs600": [
					[0.035],
					[0.035],
					[0.035],
					[0.035]
				],
				"LUDOX_mean": 0.05575,
				"water_mean": 0.035,
				"net_Abs600": 0.02075,
				"reference_OD600": 0.063,
				"OD600_per_Abs600": 3.036144578,
				"Abs600_raw": [
					[0.612,0.337,0.187,0.107,0.071,0.053,0.046,0.041,0.038,0.037,0.037,0.035],
					[0.614,0.321,0.182,0.111,0.074,0.056,0.045,0.041,0.039,0.038,0.036,0.035],
					[0.665,0.336,0.19,0.109,0.075,0.056,0.046,0.042,0.04,0.039,0.036,0.035],
					[0.715,0.343,0.193,0.107,0.072,0.055,0.045,0.042,0.038,0.036,0.036,0.035]
				],
				"Abs600_mean": [0.6515,0.33425,0.188,0.1085,0.073,0.055,0.0455,0.0415,0.03875,0.0375,0.03625,0.035],
				"Abs600_std": [0.04892511284,0.009358596761,0.00469041576,0.001914854216,0.001825741858,0.001414213562,0.0005773502692,0.0005773502692,0.0009574271078,0.001290994449,0.0005,0],
				"Abs600_net_mean": [0.6165,0.29925,0.153,0.0735,0.038,0.02,0.0105,0.0065,0.00375,0.0025,0.00125],
				"num_particles": [235294117.6,117647058.8,58823529.41,29411764.71,14705882.35,7352941.176,3676470.588,1838235.294,919117.6471,459558.8235,229779.4118],
				"particles_per_Abs600": [381661180.3,393139712,384467512.5,400160064,386996904,367647058.8,350140056,282805429.9,245098039.2,183823529.4,183823529.4],
				"mean_particles_per_Abs600": 386482250.3,
				"au_raw": [
					[8685,4726,2384,1243,611,313,170,97,48,11,0,0],
					[8742,4658,2375,1290,641,312,139,66,45,39,28,3],
					[8745,4623,2386,1260,649,305,138,69,49,41,26,0],
					[8640,4502,2296,1187,588,307,165,101,56,18,0,0]
				],
				"au_mean": [8703,4627.25,2360.25,1245,622.25,309.25,153,83.25,49.5,27.25,13.5,0.75],
				"au_std": [50.25932749,93.81320092,43.09969064,43.27431879,28.0876604,3.862210075,16.87206765,18.30072858,4.654746681,15.01943186,15.60982597,1.5],
				"au_net_mean": [8702.25,4626.5,2359.5,1244.25,621.5,308.5,152.25,82.5,48.75,26.5,12.75],
				"uM_fluorescein": [10,5,2.5,1.25,0.625,0.3125,0.15625,0.078125,0.0390625,0.01953125,0.009765625],
				"uM_per_au": [0.001149128099,0.001080730574,0.001059546514,0.001004621258,0.001005631537,0.001012965964,0.001026272578,0.000946969697,0.0008012820513,0.0007370283019,0.0007659313725],
				"mean_uM_per_au": 0.001032699169,
				"MEFL_per_au": 6219059905,
				"experiment_Abs600": [
					[0.489,0.463,0.414,0.449,0.472,0.43,0.487,0.392,0.043],
					[0.498,0.44,0.408,0.451,0.517,0.398,0.5,0.4,0.044],
					[0.483,0.447,0.425,0.46,0.514,0.409,0.489,0.395,0.044],
					[0.472,0.437,0.414,0.464,0.509,0.423,0.491,0.4,0.043],
					[0.503,0.458,0.463,0.481,0.481,0.425,0.516,0.402,0.044],
					[0.496,0.442,0.47,0.446,0.457,0.428,0.507,0.402,0.043],
					[0.491,0.473,0.452,0.456,0.466,0.431,0.504,0.383,0.044],
					[0.488,0.447,0.455,0.476,0.487,0.418,0.476,0.401,0.048]
				],
				"experiment_au": [
					[78,223,705,272,52,695,85,123,54],
					[72,223,731,296,64,607,60,107,62],
					[56,190,720,295,79,653,85,109,38],
					[46,201,746,319,80,667,59,100,41],
					[49,210,107,334,84,858,51,97,35],
					[49,187,89,287,77,903,65,108,35],
					[62,237,110,296,59,897,47,105,56],
					[70,200,80,302,66,895,75,130,49]
				],
				"experiment_uM_per_OD": [
					[0.01830323106,0.1368638629,0.5968407374,0.1826340876,-0.00158571116,0.5633761321,0.02374816748,0.06724732959],
					[0.007491961319,0.1382872274,0.6251383087,0.1955567574,0.001438203145,0.5236542342,-0.001491820368,0.04299459824],
					[0.01394631159,0.1282891481,0.608850656,0.2101315055,0.02967135489,0.573104252,0.03592437542,0.06880224534],
					[0.003964277901,0.1381259061,0.646348264,0.224602238,0.02846623758,0.5603277302,0.01366614016,0.05621279436],
					[0.01037448936,0.1437768905,0.05844802663,0.2327239774,0.03813871201,0.7347274045,0.01153000149,0.05890606905],
					[0.01051189981,0.1295752548,0.04301473623,0.2126899034,0.03450645373,0.7668499171,0.02199148991,0.06916395042],
					[0.004565571059,0.14350686,0.04501787345,0.1981369188,0.002418021639,0.7391565165,-0.006654816076,0.04916406239],
					[0.016233718,0.128722786,0.02590709179,0.2010611357,0.01317151651,0.7777141814,0.02066240921,0.07804798457]
				],
				"experiment_MEFL_per_particle": [
					[865.9076371,6474.893079,28235.94101,8640.236837,-75.01841611,26652.76386,1123.502157,3181.404205],
					[354.4372303,6542.231038,29574.67094,9251.595479,68.0399588,24773.56042,-70.57653621,2034.031633],
					[659.7861153,6069.231858,28804.11831,9941.112297,1403.722256,27112.99153,1699.546432,3254.965721],
					[187.5460403,6534.599089,30578.0928,10625.70824,1346.709356,26508.547,646.5314835,2659.371331],
					[490.8067616,6801.941533,2765.117944,11009.93965,1804.304491,34759.22194,545.47289,2786.787474],
					[497.3075134,6130.076288,2034.984341,10062.14755,1632.465968,36278.90603,1040.395491,3272.077629],
					[215.9926209,6789.166658,2129.750769,9373.660343,114.3941961,34968.75882,-314.8327224,2325.902839],
					[768.0010349,6089.746839,1225.638717,9512.002137,623.1313311,36792.88356,977.5180062,3692.372438]
				],
				"experiment_net_au": [
					[24,169,651,218,-2,641,31,69],
					[10,161,669,234,2,545,-2,45],
					[18,152,682,257,41,615,47,71],
					[5,160,705,278,39,626,18,59],
					[14,175,72,299,49,823,16,62],
					[14,152,54,252,42,868,30,73],
					[6,181,54,240,3,841,-9,49],
					[21,151,31,253,17,846,26,81]
				],
				"experiment_net_Abs600": [
					[0.446,0.42,0.371,0.406,0.429,0.387,0.444,0.349],
					[0.454,0.396,0.364,0.407,0.473,0.354,0.456,0.356],
					[0.439,0.403,0.381,0.416,0.47,0.365,0.445,0.351],
					[0.429,0.394,0.371,0.421,0.466,0.38,0.448,0.357],
					[0.459,0.414,0.419,0.437,0.437,0.381,0.472,0.358],
					[0.453,0.399,0.427,0.403,0.414,0.385,0.464,0.359],
					[0.447,0.429,0.408,0.412,0.422,0.387,0.46,0.339],
					[0.44,0.399,0.407,0.428,0.439,0.37,0.428,0.353]
				]
			}
		],
		[
			{
				"LUDOX_Abs600": [
					[0.047],
					[0.048],
					[0.046],
					[0.049]
				],
				"water_Abs600": [
					[0.031],
					[0.031],
					[0.032],
					[0.033]
				],
				"LUDOX_mean": 0.0475,
				"water_mean": 0.03175,
				"net_Abs600": 0.01575,
				"reference_OD600": 0.063,
				"OD600_per_Abs600": 4,
				"Abs600_raw": [
					[0.587,0.283,0.159,0.089,0.065,0.047,0.04,0.035,0.033,0.032,0.031,0.032],
					[0.579,0.261,0.158,0.101,0.064,0.048,0.04,0.035,0.033,0.033,0.039,0.032],
					[0.55,0.287,0.164,0.097,0.066,0.054,0.04,0.035,0.033,0.032,0.031,0.03],
					[0.708,0.375,0.251,0.122,0.084,0.054,0.042,0.036,0.034,0.032,0.031,0.032]
				],
				"Abs600_mean": [0.606,0.3015,0.183,0.10225,0.06975,0.05075,0.0405,0.03525,0.03325,0.03225,0.033,0.0315],
				"Abs600_std": [0.06983313445,0.05031567019,0.04540925016,0.01408012784,0.00953502316,0.003774917218,0.001,0.0005,0.0005,0.0005,0.004,0.001],
				"Abs600_net_mean": [0.5745,0.27,0.1515,0.07075,0.03825,0.01925,0.009,0.00375,0.00175,0.00075,0.0015],
				"num_particles": [235294117.6,117647058.8,58823529.41,29411764.71,14705882.35,7352941.176,3676470.588,1838235.294,919117.6471,459558.8235,229779.4118],
				"particles_per_Abs600": [409563303.1,435729847.5,388274121.5,415713988.8,384467512.5,381970970.2,408496732,490196078.4,525210084,612745098,153186274.5],
				"mean_particles_per_Abs600": 401231288.1,
				"au_raw": [
					[640000000,340000000,180000000,90000000,48000000,26000000,13000000,6700000,3300000,1600000,890000,83000],
					[670000000,350000000,190000000,98000000,51000000,24000000,13000000,6500000,3200000,1700000,910000,87000],
					[660000000,350000000,190000000,99000000,48000000,25000000,13000000,6200000,1100000,1600000,810000,84000],
					[650000000,350000000,180000000,93000000,50000000,24000000,12000000,6000000,3100000,1600000,820000,81000]
				],
				"au_mean": [655000000,347500000,185000000,95000000,49250000,24750000,12750000,6350000,2675000,1625000,857500,83750],
				"au_std": [12909944.49,5000000,5773502.692,4242640.687,1500000,957427.1078,500000,310912.6351,1053169.819,50000,49916.59711,2500],
				"au_net_mean": [654916250,347416250,184916250,94916250,49166250,24666250,12666250,6266250,2591250,1541250,773750],
				"uM_fluorescein": [10,5,2.5,1.25,0.625,0.3125,0.15625,0.078125,0.0390625,0.01953125,0.009765625],
				"uM_per_au": [1.526912792e-08,1.439195777e-08,1.351963389e-08,1.316950469e-08,1.271197214e-08,1.266913292e-08,1.23359321e-08,1.246758428e-08,1.507477086e-08,1.267234388e-08,1.262116317e-08],
				"mean_uM_per_au": 1.329244028e-08,
				"MEFL_per_au": 80048.94829,
				"experiment_Abs600": [
					[0.275,0.25,0.185,0.206,0.219,0.256,0.194,0.24,0.079],
					[0.254,0.222,0.177,0.225,0.198,0.268,0.204,0.235,0.089],
					[0.258,0.275,0.204,0.219,0.21,0.236,0.173,0.233,0.057],
					[0.243,0.237,0.145,0.199,0.186,0.225,0.178,0.223,0.06],
					[0.252,0.23,0.153,0.209,0.25,0.269,0.137,0.23,0.083],
					[0.278,0.232,0.218,0.233,0.266,0.268,0.143,0.254,0.095],
					[0.251,0.232,0.199,0.25,0.249,0.251,0.129,0.233,0.079],
					[0.228,0.248,0.232,0.264,0.291,0.24,0.145,0.226,0.091]
				],
				"experiment_au": [
					[2800000,15000000,15000000,18000000,2500000,31000000,10000000,9300000,2600000],
					[2700000,14000000,14000000,17000000,2100000,31000000,10000000,9400000,2500000],
					[2700000,14000000,14000000,17000000,2700000,31000000,10000000,9300000,2600000],
					[2700000,14000000,14000000,16000000,2500000,32000000,10000000,9500000,2600000],
					[2600000,14000000,29000000,14000000,3000000,24000000,12000000,7700000,2600000],
					[2800000,14000000,33000000,14000000,3000000,24000000,12000000,7600000,2500000],
					[2500000,14000000,33000000,14000000,3000000,24000000,12000000,7600000,2500000],
					[2500000,13000000,31000000,14000000,3200000,23000000,12000000,7600000,2500000]
				],
				"experiment_uM_per_OD": [
					[0.003390928644,0.2409740636,0.3887411781,0.4029598039,-0.002373650051,0.533199582,0.2138349089,0.138290916],
					[0.004028012207,0.2873365851,0.4342700661,0.3543021767,-0.01219489934,0.5290985308,0.2167245698,0.1570510924],
					[0.001653288592,0.1737773156,0.2577105769,0.2953875619,0.002171967367,0.5272420448,0.2119915045,0.1265047584],
					[0.001815907143,0.2140308181,0.4456877036,0.3203573737,-0.002637388945,0.5921177944,0.2083984282,0.1406715306],
					[0,0.2577105769,1.253287227,0.3006623397,0.00795954508,0.38233632,0.5784673086,0.1152915739],
					[0.005447721428,0.2789471957,0.824023229,0.2769258392,0.009716696114,0.4129876678,0.6576988682,0.106590323],
					[0,0.2497762472,0.8446238097,0.2234840106,0.00977385315,0.4153887589,0.6313909135,0.1100510478],
					[0,0.2222462149,0.6716924611,0.2209003804,0.01163088525,0.4572064191,0.5846212162,0.1255397138]
				],
				"experiment_MEFL_per_particle": [
					[203.5798372,14467.26422,23338.69982,24192.33782,-142.505886,32011.49168,12837.92156,8302.516837],
					[241.8281702,17250.71252,26072.0996,21271.09916,-732.1403318,31765.2785,13011.40698,9428.814102],
					[99.25783106,10432.99973,15472.06762,17734.06582,130.3975428,31653.82139,12727.24982,7594.915971],
					[109.0208964,12849.68328,26757.57577,19233.1685,-158.3398734,35548.74102,12511.53372,8445.440852],
					[0,15472.06762,75243.10782,18050.74556,477.8640489,22954.1739,34729.21222,6921.714464],
					[327.0626892,16747.04208,49471.55555,16625.6867,583.3574281,24794.3767,39486.00592,6399.320919],
					[0,14995.71742,50708.34444,13417.22085,586.7889424,24938.53005,37906.56568,6607.091079],
					[0,13342.9078,40326.1337,13262.10847,698.2788415,27449.12033,35098.67193,7536.977972]
				],
				"experiment_net_au": [
					[200000,12400000,12400000,15400000,-100000,28400000,7400000,6700000],
					[200000,11500000,11500000,14500000,-400000,28500000,7500000,6900000],
					[100000,11400000,11400000,14400000,100000,28400000,7400000,6700000],
					[100000,11400000,11400000,13400000,-100000,29400000,7400000,6900000],
					[0,11400000,26400000,11400000,400000,21400000,9400000,5100000],
					[300000,11500000,30500000,11500000,500000,21500000,9500000,5100000],
					[0,11500000,30500000,11500000,500000,21500000,9500000,5100000],
					[0,10500000,28500000,11500000,700000,20500000,9500000,5100000]
				],
				"experiment_net_Abs600": [
					[0.196,0.171,0.106,0.127,0.14,0.177,0.115,0.161],
					[0.165,0.133,0.088,0.136,0.109,0.179,0.115,0.146],
					[0.201,0.218,0.147,0.162,0.153,0.179,0.116,0.176],
					[0.183,0.177,0.085,0.139,0.126,0.165,0.118,0.163],
					[0.169,0.147,0.07,0.126,0.167,0.186,0.054,0.147],
					[0.183,0.137,0.123,0.138,0.171,0.173,0.048,0.159],
					[0.172,0.153,0.12,0.171,0.17,0.172,0.05,0.154],
					[0.137,0.157,0.141,0.173,0.2,0.149,0.054,0.135]
				]
			}
		],
		[
			{
				"LUDOX_Abs600": [
					[0.059],
					[0.055],
					[0.066],
					[0.061]
				],
				"water_Abs600": [
					[0.035],
					[0.036],
					[0.035],
					[0.035]
				],
				"LUDOX_mean": 0.06025,
				"water_mean": 0.03525,
				"net_Abs600": 0.025,
				"reference_OD600": 0.063,
				"OD600_per_Abs600": 2.52,
				"Abs600_raw": [
					[0.51,0.262,0.138,0.102,0.055,0.044,0.04,0.039,0.036,0.039,0.034,0.037],
					[0.431,0.266,0.163,0.096,0.061,0.049,0.041,0.039,0.04,0.037,0.035,0.035],
					[0.466,0.252,0.168,0.086,0.065,0.048,0.043,0.038,0.036,0.034,0.037,0.037],
					[0.462,0.279,0.171,0.098,0.065,0.049,0.049,0.038,0.036,0.036,0.043,0.043]
				],
				"Abs600_mean": [0.46725,0.26475,0.16,0.0955,0.0615,0.0475,0.04325,0.0385,0.037,0.0365,0.03725,0.038],
				"Abs600_std": [0.03251025479,0.01117661249,0.01503329638,0.006806859286,0.004725815626,0.002380476143,0.004031128874,0.0005773502692,0.002,0.002081665999,0.004031128874,0.003464101615],
				"Abs600_net_mean": [0.42925,0.22675,0.122,0.0575,0.0235,0.0095,0.00525,0.0005,-0.001,-0.0015,-0.00075],
				"num_particles": [235294117.6,117647058.8,58823529.41,29411764.71,14705882.35,7352941.176,3676470.588,1838235.294,919117.6471,459558.8235,229779.4118],
				"particles_per_Abs600": [548151701,518840391.7,482160077.1,511508951.4,625782227.8,773993808,700280112,3676470588,-919117647.1,-306372549,-306372549],
				"mean_particles_per_Abs600": 582457091.2,
				"au_raw": [
					[44083,26551,13964,7038,3529,1706,844,402,216,100,48,0],
					[44668,25137,13594,7110,3639,1271,1231,518,271,134,62,0],
					[44866,25927,14059,7113,3517,1811,891,419,197,75,46,9],
					[44725,25417,13808,7022,3389,1749,868,416,226,88,79,0]
				],
				"au_mean": [44585.5,25758,13856.25,7070.75,3518.5,1634.25,958.5,438.75,227.5,99.25,58.75,2.25],
				"au_std": [345.1825604,621.6462016,203.15901,47.52104797,102.3116155,245.9720513,182.6773111,53.35025773,31.39532874,25.31633201,15.2616076,4.5],
				"au_net_mean": [44583.25,25755.75,13854,7068.5,3516.25,1632,956.25,436.5,225.25,97,56.5],
				"uM_fluorescein": [10,5,2.5,1.25,0.625,0.3125,0.15625,0.078125,0.0390625,0.01953125,0.009765625],
				"uM_per_au": [0.0002242994847,0.0001941314075,0.0001804532987,0.0001768409139,0.0001777461785,0.0001914828431,0.0001633986928,0.0001789805269,0.000173418424,0.0002013530928,0.0001728429204],
				"mean_uM_per_au": 0.0001841309283,
				"MEFL_per_au": 1108862395,
				"experiment_Abs600": [
					[0.445,0.431,0.045,0.445,0.484,0.435,0.126,0.378,0.039],
					[0.4,0.358,0.045,0.379,0.439,0.426,0.107,0.348,0.039],
					[0.393,0.385,0.044,0.387,0.462,0.408,0.118,0.358,0.04],
					[0.399,0.379,0.044,0.41,0.432,0.422,0.109,0.348,0.042],
					[0.402,0.368,0.047,0.408,0.425,0.42,0.407,0.386,0.039],
					[0.402,0.358,0.045,0.368,0.43,0.406,0.385,0.36,0.041],
					[0.372,0.368,0.046,0.398,0.42,0.399,0.401,0.379,0.039],
					[0.396,0.351,0.048,0.396,0.396,0.378,0.396,0.375,0.039]
				],
				"experiment_au": [
					[43,554,140,1257,25,79,20,296,5],
					[49,570,131,976,71,70,33,259,33],
					[47,574,105,1107,48,76,39,288,13],
					[42,548,143,1277,79,84,16,339,54],
					[58,485,152,828,78,93,41,360,48],
					[40,447,142,760,45,114,66,354,18],
					[39,507,124,894,70,82,62,360,34],
					[70,520,115,909,56,113,57,319,4]
				],
				"experiment_uM_per_OD": [
					[0.006838860815,0.1023322397,1.644026146,0.2253224669,0.003283947358,0.0136540892,0.0125979015,0.06272194146],
					[0.003238463322,0.1230013292,1.193441202,0.202655772,0.006941443727,0.006985813081,0,0.05344119511],
					[0.00703769455,0.1188146432,1.68056006,0.230363702,0.006060127974,0.01250889459,0.0243559429,0.06318758772],
					[-0.002456061469,0.1071083305,3.251518378,0.2428313981,0.004683835174,0.005768512793,-0.04144145509,0.06805336988],
					[0.002012887843,0.09705362051,0.9498817732,0.1544523209,0.005678846791,0.008630058509,-0.001389877177,0.06569787481],
					[0.004452887068,0.09888359153,2.26510269,0.165799171,0.005071545952,0.01921783988,0.01019551098,0.07696172554],
					[0.001097114545,0.1050488844,0.939443512,0.1750371384,0.006904046807,0.009742377161,0.005651655259,0.07005915341],
					[0.01350833808,0.1208429475,0.9011698874,0.1852279691,0.01064293303,0.02349378563,0.01084760482,0.06850108942]
				],
				"experiment_MEFL_per_particle": [
					[178.1850574,2666.244642,42834.74998,5870.728733,85.56254678,355.754377,328.235632,1634.206784],
					[84.37746996,3204.773353,31094.85554,5280.152841,180.8578333,182.0138673,0,1392.398921],
					[183.3656279,3095.690144,43786.63331,6002.077039,157.8953396,325.9165759,634.5888886,1646.339098],
					[-63.99215684,2790.684667,84717.61663,6326.920197,122.0363247,150.2973684,-1079.748258,1773.116012],
					[52.4453627,2528.711346,24748.96666,4024.222221,147.9611398,224.8543306,-36.21295288,1711.744091],
					[116.0190212,2576.390851,59016.76664,4319.861976,132.1380462,500.7167121,265.6418604,2005.221316],
					[28.58508507,2737.02624,24476.99999,4560.555244,179.8834645,253.8355554,147.2526703,1825.376274],
					[351.9568626,3148.537178,23479.78888,4826.075161,277.2993463,612.1255651,282.632026,1784.781249]
				],
				"experiment_net_au": [
					[38,549,135,1252,20,74,15,291],
					[16,537,98,943,38,37,0,226],
					[34,561,92,1094,35,63,26,275],
					[-12,494,89,1223,25,30,-38,285],
					[10,437,104,780,30,45,-7,312],
					[22,429,124,742,27,96,48,336],
					[5,473,90,860,36,48,28,326],
					[66,516,111,905,52,109,53,315]
				],
				"experiment_net_Abs600": [
					[0.406,0.392,0.006,0.406,0.445,0.396,0.087,0.339],
					[0.361,0.319,0.006,0.34,0.4,0.387,0.068,0.309],
					[0.353,0.345,0.004,0.347,0.422,0.368,0.078,0.318],
					[0.357,0.337,0.002,0.368,0.39,0.38,0.067,0.306],
					[0.363,0.329,0.008,0.369,0.386,0.381,0.368,0.347],
					[0.361,0.317,0.004,0.327,0.389,0.365,0.344,0.319],
					[0.333,0.329,0.007,0.359,0.381,0.36,0.362,0.34],
					[0.357,0.312,0.009,0.357,0.357,0.339,0.357,0.336]
				]
			}
		],
		[
			{
				"LUDOX_Abs600": [
					[0.0587],
					[0.0589],
					[0.0589],
					[0.0581]
				],
				"water_Abs600": [
					[0.0356],
					[0.0361],
					[0.0358],
					[0.0359]
				],
				"LUDOX_mean": 0.05865,
				"water_mean": 0.03585,
				"net_Abs600": 0.0228,
				"reference_OD600": 0.063,
				"OD600_per_Abs600": 2.763157895,
				"Abs600_raw": [
					[0.7538999915,0.416200012,0.2283000052,0.141900003,0.0923999995,0.06270000339,0.04989999905,0.04289999977,0.03990000114,0.03819999844,0.03700000048,0.03649999946],
					[0.7109000087,0.4393000007,0.2495999932,0.1552000046,0.08879999816,0.06340000033,0.05099999905,0.04179999977,0.04030000046,0.03880000114,0.03770000115,0.0362999998],
					[0.7279000282,0.4212000072,0.2449000031,0.1327999979,0.08810000122,0.06369999796,0.05099999905,0.04320000112,0.04089999944,0.03759999946,0.03700000048,0.0364000015],
					[0.6755999923,0.4641000032,0.280400008,0.1684000045,0.1106000021,0.07609999925,0.05860000104,0.0476000011,0.04289999977,0.0401000008,0.03830000013,0.03649999946]
				],
				"Abs600_mean": [0.7170750052,0.4352000058,0.2508000024,0.1495750025,0.09497500025,0.06647500023,0.05262499955,0.04387500044,0.0410000002,0.03867499996,0.03750000056,0.03642500006],
				"Abs600_std": [0.03282056276,0.02167194451,0.02174595915,0.01555986017,0.01058564397,0.006430330972,0.004016944268,0.002555223934,0.001331665133,0.001068878729,0.0006271628487,9.574238602e-05],
				"Abs600_net_mean": [0.6806500051,0.3987750057,0.2143750023,0.1131500024,0.05855000019,0.03005000018,0.01619999949,0.007450000383,0.004575000145,0.002249999903,0.001075000502],
				"num_particles": [235294117.6,117647058.8,58823529.41,29411764.71,14705882.35,7352941.176,3676470.588,1838235.294,919117.6471,459558.8235,229779.4118],
				"particles_per_Abs600": [345690319.4,295021145.1,274395469.5,259936050.1,251167930.1,244690220.7,226942636.1,246742979.8,200900025.8,204248374.8,213748190.2],
				"mean_particles_per_Abs600": 265042163.1,
				"au_raw": [
					[37466,20134,10558,5693,2833,1393,672,330,156,81,41,2],
					[34952,20713,11167,5723,2951,1366,697,364,181,94,45,3],
					[34684,19350,10918,5489,2842,1450,848,369,184,95,50,5],
					[38924,21535,11378,5934,2754,1782,815,409,221,105,52,6]
				],
				"au_mean": [36506.5,20433,11005.25,5709.75,2845,1497.75,758,368,185.5,93.75,47,4],
				"au_std": [2041.4801,922.8748561,352.4914893,182.0940691,80.97324661,192.7076802,86.53708261,32.36252977,26.78930135,9.844626284,4.966554809,1.825741858],
				"au_net_mean": [36502.5,20429,11001.25,5705.75,2841,1493.75,754,364,181.5,89.75,43],
				"uM_fluorescein": [10,5,2.5,1.25,0.625,0.3125,0.15625,0.078125,0.0390625,0.01953125,0.009765625],
				"uM_per_au": [0.0002739538388,0.0002447501101,0.0002272469038,0.0002190772466,0.0002199929602,0.0002092050209,0.0002072281167,0.0002146291209,0.0002152203857,0.0002176183844,0.0002271075581],
				"mean_uM_per_au": 0.0002240544483,
				"MEFL_per_au": 1349287457,
				"experiment_Abs600": [
					[0.1442996739,0.1327542563,0.03474484286,0.1734708622,0.160152007,0.06988780506,0.0351429595,0.1377850135,0.0165399923],
					[0.1509229083,0.1321751766,0.03593919547,0.1836771599,0.1592471942,0.08222946127,0.03423814676,0.1371335474,0.01690191848],
					[0.144733981,0.1361201606,0.03427433991,0.1755338452,0.155012665,0.07756062491,0.03460007293,0.1307274719,0.01632283741],
					[0.165291349,0.1301121936,0.03412956998,0.1775606189,0.1571480235,0.07929786409,0.03554107884,0.1452406851,0.01679334036],
					[0.1537097329,0.1407889969,0.02743394919,0.1520086815,0.1611654046,0.04694173183,0.03756786057,0.1389069851,0.01621425928],
					[0.1550850513,0.1413680767,0.0279406453,0.1568222904,0.1593557683,0.0456026066,0.03615635172,0.1339848021,0.01639522237],
					[0.1513210277,0.1394860649,0.02674629,0.1491856692,0.1580890348,0.04683315236,0.03666304783,0.1290264205,0.0162866456],
					[0.1523344145,0.1399565705,0.02707202302,0.1500904819,0.1572204098,0.04661599881,0.03593919547,0.1281216077,0.01693811029]
				],
				"experiment_au": [
					[71,735,582,2193,85,1153,469,601,59],
					[75,702,547,2241,84,1319,451,537,58],
					[67,727,518,2169,80,1281,467,499,58],
					[80,717,509,2104,79,1208,470,579,55],
					[72,1003,422,1340,86,684,673,563,59],
					[73,1010,421,1393,84,661,595,551,55],
					[69,995,407,1376,88,693,684,543,59],
					[74,985,381,1355,79,663,620,545,58]
				],
				"experiment_uM_per_OD": [
					[0.007616146577,0.4716666047,2.32949852,1.102640401,0.01468014825,1.66283276,1.787102674,0.3624793256],
					[0.01028546589,0.4530072654,2.082820764,1.061377864,0.01481078775,1.56518844,1.838170541,0.3230462103],
					[0.005683130964,0.4528213259,2.077805521,1.075135025,0.01286251638,1.619402606,1.81451544,0.3125667952],
					[0.0136510874,0.4737003295,2.123484378,1.033456418,0.01386539358,1.495773123,1.79492819,0.3307912583],
					[0.007666600257,0.6144547153,2.623455122,0.7649183271,0.01510393059,1.649305268,2.331552023,0.3330884622],
					[0.01052387694,0.6196344437,2.570508872,0.7725972416,0.0164486276,1.682394456,2.215796476,0.3420272485],
					[0.006004868578,0.6160487154,2.697802746,0.8035480531,0.01658297011,1.682966897,2.48714085,0.3481096533],
					[0.009582107548,0.6110226587,2.584480328,0.7898396621,0.01213847943,1.652990067,2.398312544,0.3551701823]
				],
				"experiment_MEFL_per_particle": [
					[478.1640721,29612.61605,146252.7654,69227.00593,921.6628641,104397.5291,112199.5596,22757.51768],
					[645.7517861,28441.12787,130765.6106,66636.42257,929.8647958,98267.13163,115405.7504,20281.79077],
					[356.8036692,28429.45404,130450.7389,67500.13754,807.5465918,101670.8563,113920.6136,19623.86229],
					[857.0553985,29740.29927,133318.5919,64883.43208,870.5101707,93909.03394,112690.8685,20768.04766],
					[481.3317024,38577.2734,164708.225,48023.82128,948.2691653,103548.2334,146381.6903,20912.27287],
					[660.7199323,38902.47197,161384.1038,48505.92611,1032.693197,105625.6699,139114.2167,21473.47615],
					[377.0033024,38677.34942,169375.9874,50449.10904,1041.127614,105661.6094,156150.0143,21855.34741],
					[601.5928814,38361.7988,162261.2728,49588.45596,762.0894236,103779.5758,150573.1121,22298.62818]
				],
				"experiment_net_au": [
					[12,676,523,2134,26,1094,410,542],
					[17,644,489,2183,26,1261,393,479],
					[9,669,460,2111,22,1223,409,441],
					[25,662,454,2049,24,1153,415,524],
					[13,944,363,1281,27,625,614,504],
					[18,955,366,1338,29,606,540,496],
					[10,936,348,1317,29,634,625,484],
					[16,927,323,1297,21,605,562,487]
				],
				"experiment_net_Abs600": [
					[0.1277596815,0.116214264,0.01820485056,0.1569308699,0.1436120147,0.05334781276,0.0186029672,0.1212450212],
					[0.1340209898,0.1152732581,0.01903727699,0.1667752414,0.1423452757,0.06532754279,0.01733622828,0.1202316289],
					[0.1284111435,0.1197973232,0.01795150251,0.1592110078,0.1386898276,0.0612377875,0.01827723553,0.1144046345],
					[0.1484980086,0.1133188533,0.01733622962,0.1607672785,0.1403546831,0.06250452373,0.01874773848,0.1284473448],
					[0.1374954736,0.1245747377,0.01121968991,0.1357944222,0.1449511453,0.03072747255,0.02135360129,0.1226927259],
					[0.1386898289,0.1249728543,0.01154542293,0.1404270681,0.1429605459,0.02920738422,0.01976112935,0.1175895797],
					[0.1350343821,0.1231994193,0.0104596444,0.1328990236,0.1418023892,0.03054650676,0.02037640223,0.1127397749],
					[0.1353963042,0.1230184602,0.01013391273,0.1331523716,0.1402822995,0.02967788852,0.01900108518,0.1111834974]
				]
			}
		],
		[
			{
				"LUDOX_Abs600": [
					[0.054],
					[0.051],
					[0.051],
					[0.052]
				],
				"water_Abs600": [
					[0.04],
					[0.035],
					[0.035],
					[0.035]
				],
				"LUDOX_mean": 0.052,
				"water_mean": 0.03625,
				"net_Abs600": 0.01575,
				"reference_OD600": 0.063,
				"OD600_per_Abs600": 4,
				"Abs600_raw": [
					[0.601,0.236,0.171,0.105,0.071,0.053,0.045,0.039,0.038,0.037,0.036,0.035],
					[0.49,0.263,0.156,0.102,0.068,0.052,0.044,0.041,0.039,0.036,0.034,0.037],
					[0.519,0.269,0.191,0.098,0.07,0.051,0.043,0.04,0.037,0.039,0.037,0.034],
					[0.516,0.269,0.171,0.102,0.071,0.054,0.044,0.039,0.039,0.036,0.035,0.034]
				],
				"Abs600_mean": [0.5315,0.25925,0.17225,0.10175,0.07,0.0525,0.044,0.03975,0.03825,0.037,0.0355,0.035],
				"Abs600_std": [0.04812830075,0.01575595126,0.01436140662,0.002872281323,0.001414213562,0.001290994449,0.0008164965809,0.0009574271078,0.0009574271078,0.001414213562,0.001290994449,0.001414213562],
				"Abs600_net_mean": [0.4965,0.22425,0.13725,0.06675,0.035,0.0175,0.009,0.00475,0.00325,0.002,0.0005],
				"num_particles": [235294117.6,117647058.8,58823529.41,29411764.71,14705882.35,7352941.176,3676470.588,1838235.294,919117.6471,459558.8235,229779.4118],
				"particles_per_Abs600": [473905574.3,524624565.5,428586735.2,440625688.5,420168067.2,420168067.2,408496732,386996904,282805429.9,229779411.8,459558823.5],
				"mean_particles_per_Abs600": 446834624.7,
				"au_raw": [
					[1852,969.7,538.3,275.5,136.1,71.11,35.16,17.74,8.998,4.618,2.761,0.3263],
					[1929,956.8,523.7,284.7,132.6,66.21,36.66,17.95,8.892,4.856,2.553,0.34],
					[1922,977.1,516.5,281.1,150.3,75.65,40.22,19.54,10.57,5.299,2.931,0.3541],
					[1929,980.4,518.8,277.4,144.7,72.36,36.64,18.28,9.432,4.724,2.5,0.3667]
				],
				"au_mean": [1908,971,524.325,279.675,140.925,71.3325,37.17,18.3775,9.473,4.87425,2.68625,0.346775],
				"au_std": [37.47888294,10.47059374,9.788556244,4.077887525,8.056622535,3.915187309,2.1512477,0.806241279,0.7677404075,0.299435441,0.198271489,0.01747176293],
				"au_net_mean": [1907.653225,970.653225,523.978225,279.328225,140.578225,70.985725,36.823225,18.030725,9.126225,4.527475,2.339475],
				"uM_fluorescein": [10,5,2.5,1.25,0.625,0.3125,0.15625,0.078125,0.0390625,0.01953125,0.009765625],
				"uM_per_au": [0.005242042877,0.005151170234,0.004771190635,0.004475022171,0.004445923257,0.00440229356,0.004243245941,0.004332881789,0.004280247309,0.004313938785,0.004174280554],
				"mean_uM_per_au": 0.004649119971,
				"MEFL_per_au": 2.799765553e+10,
				"experiment_Abs600": [
					[0.176,0.155,0.187,0.113,0.177,0.16,0.122,0.152,0.037],
					[0.168,0.164,0.174,0.122,0.18,0.174,0.134,0.155,0.038],
					[0.169,0.154,0.166,0.174,0.182,0.161,0.129,0.154,0.037],
					[0.169,0.147,0.171,0.171,0.178,0.166,0.122,0.154,0.038],
					[0.172,0.175,0.173,0.163,0.18,0.185,0.129,0.136,0.038],
					[0.173,0.163,0.184,0.153,0.171,0.195,0.121,0.155,0.038],
					[0.178,0.165,0.178,0.166,0.185,0.208,0.132,0.148,0.038],
					[0.159,0.159,0.184,0.155,0.174,0.172,0.117,0.142,0.037]
				],
				"experiment_au": [
					[5.216,11.56,45.15,8.42,5.249,37.7,44.03,7.702,2.608],
					[5.1,12.65,45.74,8.949,5.008,38.49,47.11,7.273,3.704],
					[5.051,12.33,45.71,14.25,5.063,37.05,46.05,7.627,3.382],
					[4.967,12.71,45.11,14.56,5.018,39.27,45.37,7.444,4.121],
					[4.917,12,46.24,11.25,5.11,40.01,41.62,6.046,3.163],
					[4.896,12.41,47.24,10.74,5.003,38.93,42.12,6.935,3.178],
					[4.973,12.03,47.16,10.94,5.224,40.58,40.07,6.718,3.464],
					[4.867,12.54,46.62,10.87,5.001,40.69,38.35,6.513,3.5]
				],
				"experiment_uM_per_OD": [
					[0.02180738289,0.08817568217,0.329638103,0.08888383314,0.02192558187,0.3315994269,0.5663995513,0.05148395029],
					[0.012481099,0.08252187949,0.3592470719,0.07257331622,0.01067333177,0.2972872929,0.5255200559,0.03545450679],
					[0.01469579779,0.08888958441,0.3813719964,0.09220189024,0.01347443219,0.3155777645,0.5390452471,0.04216990231],
					[0.007506021939,0.09158553081,0.3582007115,0.09122587102,0.007446893954,0.3191639021,0.5707486598,0.03329531393],
					[0.01521372468,0.07497130144,0.3708706315,0.07519486642,0.01593633201,0.2913369449,0.4911846339,0.03419237979],
					[0.01479108909,0.08584135115,0.3507697332,0.07642748962,0.01594857885,0.2646741039,0.5453193673,0.03732210199],
					[0.01252771792,0.07839441275,0.3627641898,0.06788441583,0.01391573325,0.2537599071,0.4526215045,0.03438235543],
					[0.01302325205,0.08612304209,0.3409354646,0.0725932504,0.01273417715,0.3201866143,0.5063182219,0.03335190113]
				],
				"experiment_MEFL_per_particle": [
					[1175.621808,4753.493598,17770.57544,4791.669555,1181.993838,17876.30914,30534.23092,2775.466229],
					[672.8479183,4448.700778,19366.77567,3912.380211,575.392364,16026.56434,28330.44395,1911.32937],
					[792.2408875,4791.979603,20559.51594,4970.543852,726.3978637,17012.59175,29059.5782,2273.351968],
					[404.6447541,4937.316317,19310.36706,4917.927292,401.457203,17205.91809,30768.68853,1794.928689],
					[820.1619891,4041.654032,19993.3942,4053.706275,859.1172797,15705.78495,26479.44371,1843.288925],
					[797.3779798,4627.651333,18909.76786,4120.156189,859.7774986,14268.40856,29397.81193,2012.010211],
					[675.361114,4226.191734,19556.38121,3659.604645,750.1881162,13680.03132,24400.53052,1853.530388],
					[702.0750361,4642.837108,18379.60885,3913.45485,686.4911964,17261.05184,27295.28558,1797.979268]
				],
				"experiment_net_au": [
					[2.608,8.952,42.542,5.812,2.641,35.092,41.422,5.094],
					[1.396,8.946,42.036,5.245,1.304,34.786,43.406,3.569],
					[1.669,8.948,42.328,10.868,1.681,33.668,42.668,4.245],
					[0.846,8.589,40.989,10.439,0.897,35.149,41.249,3.323],
					[1.754,8.837,43.077,8.087,1.947,36.847,38.457,2.883],
					[1.718,9.232,44.062,7.562,1.825,35.752,38.942,3.757],
					[1.509,8.566,43.696,7.476,1.76,37.116,36.606,3.254],
					[1.367,9.04,43.12,7.37,1.501,37.19,34.85,3.013]
				],
				"experiment_net_Abs600": [
					[0.139,0.118,0.15,0.076,0.14,0.123,0.085,0.115],
					[0.13,0.126,0.136,0.084,0.142,0.136,0.096,0.117],
					[0.132,0.117,0.129,0.137,0.145,0.124,0.092,0.117],
					[0.131,0.109,0.133,0.133,0.14,0.128,0.084,0.116],
					[0.134,0.137,0.135,0.125,0.142,0.147,0.091,0.098],
					[0.135,0.125,0.146,0.115,0.133,0.157,0.083,0.117],
					[0.14,0.127,0.14,0.128,0.147,0.17,0.094,0.11],
					[0.122,0.122,0.147,0.118,0.137,0.135,0.08,0.105]
				]
			}
		],
		[
			{
				"LUDOX_Abs600": [
					[0.054],
					[0.064],
					[0.061],
					[0.057]
				],
				"water_Abs600": [
					[0.034],
					[0.033],
					[0.034],
					[0.048]
				],
				"LUDOX_mean": 0.059,
				"water_mean": 0.03725,
				"net_Abs600": 0.02175,
				"reference_OD600": 0.063,
				"OD600_per_Abs600": 2.896551724,
				"Abs600_raw": [
					[1.029,0.472,0.293,0.275,0.229,0.123,0.081,0.061,0.052,0.043,0.047,0.033],
					[0.719,0.386,0.244,0.202,0.109,0.092,0.074,0.055,0.047,0.043,0.041,0.042],
					[0.883,0.675,0.478,0.181,0.142,0.096,0.109,0.063,0.059,0.046,0.042,0.036],
					[0.742,0.491,0.287,0.177,0.144,0.063,0.062,0.049,0.046,0.044,0.041,0.036]
				],
				"Abs600_mean": [0.84325,0.506,0.3255,0.20875,0.156,0.0935,0.0815,0.057,0.051,0.044,0.04275,0.03675],
				"Abs600_std": [0.1434953542,0.1215757651,0.1039823703,0.04550732542,0.0512445119,0.02455605832,0.01994158135,0.00632455532,0.005944184833,0.001414213562,0.002872281323,0.003774917218],
				"Abs600_net_mean": [0.8065,0.46925,0.28875,0.172,0.11925,0.05675,0.04475,0.02025,0.01425,0.00725,0.006],
				"num_particles": [235294117.6,117647058.8,58823529.41,29411764.71,14705882.35,7352941.176,3676470.588,1838235.294,919117.6471,459558.8235,229779.4118],
				"particles_per_Abs600": [291747201.1,250712965,203717850.8,170998632,123319768.2,129567245.4,82155767.33,90777051.56,64499484,63387423.94,38296568.63],
				"mean_particles_per_Abs600": 175663292.3,
				"au_raw": [
					[4426,2322,1212,513,277,131,63,30,13,5,2,0],
					[4320,2313,1176,582,288,136,65,30,14,6,2,0],
					[4274,2349,1196,585,288,135,56,31,15,7,3,0],
					[3997,2340,1214,587,290,141,68,32,16,7,3,0]
				],
				"au_mean": [4254.25,2331,1199.5,566.75,285.75,135.75,63,30.75,14.5,6.25,2.5,0],
				"au_std": [182.9287202,16.43167673,17.61628035,35.89219971,5.909032634,4.11298756,5.099019514,0.9574271078,1.290994449,0.9574271078,0.5773502692,0],
				"au_net_mean": [4254.25,2331,1199.5,566.75,285.75,135.75,63,30.75,14.5,6.25,2.5],
				"uM_fluorescein": [10,5,2.5,1.25,0.625,0.3125,0.15625,0.078125,0.0390625,0.01953125,0.009765625],
				"uM_per_au": [0.002350590586,0.002145002145,0.002084201751,0.002205558006,0.002187226597,0.002302025783,0.00248015873,0.002540650407,0.002693965517,0.003125,0.00390625],
				"mean_uM_per_au": 0.002184802856,
				"MEFL_per_au": 1.315719064e+10,
				"experiment_Abs600": [
					[0.4,0.416,0.264,0.453,0.353,0.348,0.139,0.394,0.052],
					[0.401,0.477,0.258,0.466,0.355,0.321,0.146,0.372,0.054],
					[0.398,0.38,0.245,0.464,0.369,0.332,0.144,0.387,0.055],
					[0.399,0.446,0.229,0.48,0.369,0.318,0.129,0.379,0.055],
					[0.406,0.374,0.173,0.35,0.345,0.414,0.188,0.365,0.053],
					[0.413,0.37,0.171,0.366,0.302,0.399,0.184,0.345,0.054],
					[0.426,0.363,0.155,0.359,0.359,0.422,0.173,0.369,0.053],
					[0.391,0.371,0.126,0.367,0.365,0.433,0.183,0.371,0.051]
				],
				"experiment_au": [
					[0,42,205,100,1,213,73,25,0],
					[5,55,203,102,4,204,80,25,1],
					[6,41,196,105,5,207,79,29,4],
					[6,53,189,108,7,200,81,27,3],
					[7,43,122,55,7,300,84,27,5],
					[19,47,116,58,5,305,83,27,3],
					[18,45,104,56,7,320,81,29,6],
					[19,48,79,62,8,331,82,30,5]
				],
				"experiment_uM_per_OD": [
					[0,0.08703198191,0.7293717981,0.1880990465,0.002505904241,0.5427737791,0.6328992401,0.05513722051],
					[0.00869483777,0.09629070339,0.7468823023,0.1849077544,0.007517712723,0.5734766548,0.647694532,0.05692657936],
					[0.004398117648,0.08587155549,0.7622169363,0.186264046,0.002402156613,0.5527735265,0.6356268342,0.05679798016],
					[0.006577998633,0.09645488191,0.8062962922,0.1863508319,0.009608626453,0.5649908889,0.7950489158,0.05587238345],
					[0.00427352508,0.08929137916,0.7354202471,0.1269826897,0.005166282031,0.6163760861,0.4413918292,0.05318621117],
					[0.0336168101,0.105025936,0.7284899227,0.1329655279,0.006082880456,0.6602658183,0.4641705702,0.06220842693],
					[0.02426628986,0.09489293512,0.7246976794,0.1232479047,0.002464958093,0.6418510391,0.4714232354,0.05489992108],
					[0.03105847198,0.1013559956,0.7442201475,0.1360563262,0.00720646984,0.6437025119,0.4399950197,0.05892790442]
				],
				"experiment_MEFL_per_particle": [
					[0,8642.314292,72426.94211,18678.3185,248.8373993,53897.6763,62847.17443,5475.15038],
					[863.4012358,9561.70943,74165.74292,18361.42179,746.512198,56946.48544,64316.35347,5652.834506],
					[436.7350274,8527.083435,75688.47886,18496.10215,238.535214,54890.65564,63118.02573,5640.064548],
					[653.1981733,9578.01243,80065.57839,18504.72001,954.1408561,56103.84513,78948.70894,5548.152385],
					[424.3629303,8866.673438,73027.55577,12609.43724,513.0140904,61206.41793,43830.40384,5281.41429],
					[3338.164109,10429.12189,72339.37149,13203.53572,604.0327194,65564.68775,46092.34289,6177.324305],
					[2409.653315,9422.910422,71962.80006,12238.57144,244.7714288,63736.09204,46812.53575,5451.586442],
					[3084.120002,10064.69519,73901.38977,13510.45336,715.6056421,63919.9441,43691.70003,5851.566969]
				],
				"experiment_net_au": [
					[0,42,205,100,1,213,73,25],
					[4,54,202,101,3,203,79,24],
					[2,37,192,101,1,203,75,25],
					[3,50,186,105,4,197,78,24],
					[2,38,117,50,2,295,79,22],
					[16,44,113,55,2,302,80,24],
					[12,39,98,50,1,314,75,23],
					[14,43,74,57,3,326,77,25]
				],
				"experiment_net_Abs600": [
					[0.348,0.364,0.212,0.401,0.301,0.296,0.087,0.342],
					[0.347,0.423,0.204,0.412,0.301,0.267,0.092,0.318],
					[0.343,0.325,0.19,0.409,0.314,0.277,0.089,0.332],
					[0.344,0.391,0.174,0.425,0.314,0.263,0.074,0.324],
					[0.353,0.321,0.12,0.297,0.292,0.361,0.135,0.312],
					[0.359,0.316,0.117,0.312,0.248,0.345,0.13,0.291],
					[0.373,0.31,0.102,0.306,0.306,0.369,0.12,0.316],
					[0.34,0.32,0.075,0.316,0.314,0.382,0.132,0.32]
				]
			}
		],
		[
			{
				"LUDOX_Abs600": [
					[0.059],
					[0.061],
					[0.062],
					[0.06]
				],
				"water_Abs600": [
					[0.033],
					[0.033],
					[0.033],
					[0.033]
				],
				"LUDOX_mean": 0.0605,
				"water_mean": 0.033,
				"net_Abs600": 0.0275,
				"reference_OD600": 0.063,
				"OD600_per_Abs600": 2.290909091,
				"Abs600_raw": [
					[0.575,0.363,0.218,0.121,0.083,0.061,0.047,0.041,0.038,0.037,0.038,0.041],
					[0.535,0.335,0.201,0.122,0.083,0.059,0.047,0.041,0.039,0.038,0.038,0.041],
					[0.598,0.369,0.232,0.136,0.087,0.062,0.049,0.04,0.037,0.037,0.038,0.042],
					[0.684,0.388,0.255,0.145,0.072,0.059,0.046,0.042,0.036,0.036,0.034,0.038]
				],
				"Abs600_mean": [0.598,0.36375,0.2265,0.131,0.08125,0.06025,0.04725,0.041,0.0375,0.037,0.037,0.0405],
				"Abs600_std": [0.06296559907,0.02192981228,0.02284002335,0.0115758369,0.006448514041,0.0015,0.001258305739,0.0008164965809,0.001290994449,0.0008164965809,0.002,0.001732050808],
				"Abs600_net_mean": [0.5575,0.32325,0.186,0.0905,0.04075,0.01975,0.00675,0.0005,-0.003,-0.0035,-0.0035],
				"num_particles": [235294117.6,117647058.8,58823529.41,29411764.71,14705882.35,7352941.176,3676470.588,1838235.294,919117.6471,459558.8235,229779.4118],
				"particles_per_Abs600": [422052229,363950684.7,316255534.5,324991875.2,360880548.5,372300819.1,544662309.4,3676470588,-306372549,-131302521,-65651260.5],
				"mean_particles_per_Abs600": 347675892.4,
				"au_raw": [
					[88318,53451,28520,15066,7329,4120,1915,999,482,262,132,6],
					[89940,52519,27093,14703,7408,3894,1799,986,504,265,97,8],
					[89808,43658,32364,16197,7975,2648,2123,637,388,216,103,0],
					[84358,56580,25619,14859,6590,3771,1630,981,500,252,113,10]
				],
				"au_mean": [88106,51552,28399,15206.25,7325.5,3608.25,1866.75,900.75,468.5,248.75,111.25,6],
				"au_std": [2604.662998,5541.880247,2896.544033,677.0275105,568.5153179,656.2796025,207.0690304,175.9969223,54.51299539,22.52961015,15.32699144,4.320493799],
				"au_net_mean": [88100,51546,28393,15200.25,7319.5,3602.25,1860.75,894.75,462.5,242.75,105.25],
				"uM_fluorescein": [10,5,2.5,1.25,0.625,0.3125,0.15625,0.078125,0.0390625,0.01953125,0.009765625],
				"uM_per_au": [0.000113507378,9.700073721e-05,8.804987145e-05,8.223548955e-05,8.53883462e-05,8.675133597e-05,8.397151686e-05,8.731489243e-05,8.445945946e-05,8.045829042e-05,9.278503563e-05],
				"mean_uM_per_au": 8.788515607e-05,
				"MEFL_per_au": 529256792.9,
				"experiment_Abs600": [
					[0.474,0.425,0.277,0.435,0.399,0.343,0.159,0.456,0.05],
					[0.479,0.44,0.257,0.429,0.41,0.33,0.159,0.471,0.048],
					[0.446,0.423,0.277,0.46,0.434,0.362,0.166,0.476,0.051],
					[0.458,0.416,0.253,0.445,0.422,0.328,0.165,0.473,0.052],
					[0.467,0.428,0.214,0.417,0.443,0.355,0.18,0.427,0.053],
					[0.475,0.417,0.208,0.458,0.439,0.339,0.158,0.437,0.048],
					[0.474,0.439,0.217,0.438,0.448,0.336,0.165,0.448,0.055],
					[0.425,0.437,0.225,0.457,0.448,0.388,0.162,0.438,0.052]
				],
				"experiment_au": [
					[161,2019,5186,1997,212,5801,2061,1022,218],
					[192,2148,4817,1862,220,5714,2008,1119,166],
					[187,1911,4707,2113,225,5812,2082,1120,186],
					[156,2069,4639,2026,185,5522,2148,1126,171],
					[138,1839,3925,2127,214,5563,2006,1167,156],
					[197,1635,3864,2489,225,5447,1854,1202,224],
					[178,1878,3473,2174,188,4927,2060,1183,144],
					[152,1915,3945,2400,192,5581,2093,1269,155]
				],
				"experiment_uM_per_OD": [
					[-0.005157232036,0.1842426272,0.8395825483,0.1772649577,-0.0006595283919,0.7309836787,0.6486441565,0.07596922358],
					[0.002314215247,0.1939658419,0.8537048056,0.1707688072,0.005722593036,0.7547359148,0.6366112657,0.08642914285],
					[9.712042564e-05,0.1778909409,0.7674211084,0.1807449114,0.003906371167,0.6939800909,0.6324819928,0.08430738501],
					[-0.001417336261,0.200033391,0.852755992,0.1810752261,0.001451556632,0.7437612393,0.6711751964,0.08702197758],
					[-0.001667937745,0.1721712058,0.8980653371,0.2077269829,0.005705202439,0.6868424035,0.5588248113,0.1037020224],
					[-0.002425736158,0.1466926386,0.8727484249,0.2119297971,9.811398498e-05,0.6885487743,0.5684635095,0.09644882167],
					[0.003112953022,0.1732309717,0.7883270944,0.2033316274,0.004295045795,0.6529827877,0.6682061867,0.1014216496],
					[-0.0003085461244,0.17537174,0.8404285156,0.2126517665,0.003584381365,0.6195098055,0.6758787003,0.1107147692]
				],
				"experiment_MEFL_per_particle": [
					[-204.6448698,7310.958318,33315.59644,7034.076404,-26.17084144,29006.269,25738.94252,3014.545741],
					[91.83070967,7696.786606,33875.98377,6776.301719,227.0790413,29948.78491,25261.46364,3429.607309],
					[3.853849646,7058.916136,30452.14792,7172.164954,155.0092789,27537.92429,25097.60937,3345.413529],
					[-56.24152501,7937.553897,33838.33377,7185.272219,57.5994285,29513.29723,26632.99997,3453.131669],
					[-66.18567871,6831.950499,35636.26044,8242.844431,226.3889626,27254.69268,22174.8081,4115.014939],
					[-96.25598707,5820.931792,34631.65638,8409.616908,3.893275218,27322.40343,22557.28268,3827.199632],
					[123.5255388,6874.003225,31281.72137,8068.431694,170.432333,25911.10437,26515.18627,4024.527135],
					[-12.24346335,6958.951361,33349.16539,8438.265482,142.232355,24582.85813,26819.64039,4393.288756]
				],
				"experiment_net_au": [
					[-57,1801,4968,1779,-6,5583,1843,804],
					[26,1982,4651,1696,54,5548,1842,953],
					[1,1725,4521,1927,39,5626,1896,934],
					[-15,1898,4468,1855,14,5351,1977,955],
					[-18,1683,3769,1971,58,5407,1850,1011],
					[-27,1411,3640,2265,1,5223,1630,978],
					[34,1734,3329,2030,44,4783,1916,1039],
					[-3,1760,3790,2245,37,5426,1938,1114]
				],
				"experiment_net_Abs600": [
					[0.424,0.375,0.227,0.385,0.349,0.293,0.109,0.406],
					[0.431,0.392,0.209,0.381,0.362,0.282,0.111,0.423],
					[0.395,0.372,0.226,0.409,0.383,0.311,0.115,0.425],
					[0.406,0.364,0.201,0.393,0.37,0.276,0.113,0.421],
					[0.414,0.375,0.161,0.364,0.39,0.302,0.127,0.374],
					[0.427,0.369,0.16,0.41,0.391,0.291,0.11,0.389],
					[0.419,0.384,0.162,0.383,0.393,0.281,0.11,0.393],
					[0.373,0.385,0.173,0.405,0.396,0.336,0.11,0.386]
				]
			}
		],
		[
			{
				"LUDOX_Abs600": [
					[0.061],
					[0.059],
					[0.06],
					[0.06]
				],
				"water_Abs600": [
					[0.04],
					[0.04],
					[0.039],
					[0.039]
				],
				"LUDOX_mean": 0.06,
				"water_mean": 0.0395,
				"net_Abs600": 0.0205,
				"reference_OD600": 0.063,
				"OD600_per_Abs600": 3.073170732,
				"Abs600_raw": [
					[0.857,0.478,0.327,0.213,0.134,0.084,0.06,0.05,0.049,0.043,0.042,0.041],
					[0.826,0.475,0.329,0.213,0.13,0.08,0.06,0.05,0.046,0.043,0.042,0.04],
					[0.871,0.468,0.326,0.214,0.132,0.088,0.062,0.051,0.045,0.043,0.041,0.04],
					[0.843,0.465,0.328,0.216,0.133,0.085,0.064,0.05,0.045,0.042,0.041,0.04]
				],
				"Abs600_mean": [0.84925,0.4715,0.3275,0.214,0.13225,0.08425,0.0615,0.05025,0.04625,0.04275,0.0415,0.04025],
				"Abs600_std": [0.01925919694,0.006027713773,0.001290994449,0.001414213562,0.001707825128,0.003304037934,0.001914854216,0.0005,0.001892969449,0.0005,0.0005773502692,0.0005],
				"Abs600_net_mean": [0.809,0.43125,0.28725,0.17375,0.092,0.044,0.02125,0.01,0.006,0.0025,0.00125],
				"num_particles": [235294117.6,117647058.8,58823529.41,29411764.71,14705882.35,7352941.176,3676470.588,1838235.294,919117.6471,459558.8235,229779.4118],
				"particles_per_Abs600": [290845633.7,272804774.1,204781651.6,169276343.6,159846547.3,167112299.5,173010380.6,183823529.4,153186274.5,183823529.4,183823529.4],
				"mean_particles_per_Abs600": 194764323.2,
				"au_raw": [
					[38304,26525,15081,7566,4234,1857,1541,526,339,134,111,0],
					[42572,26995,15196,7901,4087,2201,1122,560,293,121,70,0],
					[40685,26078,13059,8244,4151,2056,1023,518,287,152,78,0],
					[43447,26362,15360,7917,4315,2305,1176,663,303,178,88,0]
				],
				"au_mean": [41252,26490,14674,7907,4196.75,2104.75,1215.5,566.75,305.5,146.25,86.75,0],
				"au_std": [2278.348671,384.0043403,1082.736348,276.879035,99.17787052,194.1826889,226.0597266,66.7001999,23.2880513,24.68974146,17.7646653,0],
				"au_net_mean": [41252,26490,14674,7907,4196.75,2104.75,1215.5,566.75,305.5,146.25,86.75],
				"uM_fluorescein": [10,5,2.5,1.25,0.625,0.3125,0.15625,0.078125,0.0390625,0.01953125,0.009765625],
				"uM_per_au": [0.0002424124891,0.0001887504719,0.0001703693608,0.0001580877703,0.0001489247632,0.0001484736905,0.0001285479227,0.0001378473754,0.0001278641571,0.0001335470085,0.0001125720461],
				"mean_uM_per_au": 0.0001629212113,
				"MEFL_per_au": 981134490.2,
				"experiment_Abs600": [
					[0.099,0.116,0.072,0.128,0.146,0.111,0.054,0.095,0.045],
					[0.101,0.126,0.068,0.143,0.14,0.115,0.059,0.095,0.043],
					[0.105,0.117,0.078,0.136,0.137,0.108,0.058,0.111,0.046],
					[0.097,0.128,0.088,0.124,0.139,0.108,0.062,0.113,0.046],
					[0.139,0.135,0.085,0.145,0.151,0.104,0.061,0.13,0.045],
					[0.135,0.134,0.08,0.126,0.144,0.108,0.051,0.109,0.044],
					[0.137,0.138,0.085,0.129,0.097,0.086,0.061,0.116,0.049],
					[0.133,0.142,0.084,0.136,0.148,0.098,0.058,0.119,0.048]
				],
				"experiment_au": [
					[164,412,1176,570,172,1555,702,320,141],
					[175,408,1172,585,179,1556,712,327,153],
					[170,411,1174,572,171,1562,709,328,152],
					[167,412,1188,572,183,1582,716,324,158],
					[171,413,1134,539,381,1365,700,388,161],
					[174,418,1120,546,382,1366,690,393,159],
					[169,417,1131,543,376,1355,694,399,157],
					[175,398,1112,533,386,1359,685,382,155]
				],
				"experiment_uM_per_OD": [
					[0.02258005619,0.2023493829,2.032205057,0.2740123528,0.01627163756,1.135785751,3.304542136,0.1897902809],
					[0.02010877567,0.1628744755,2.160852472,0.2290206742,0.01420995019,1.03303757,1.852178196,0.1773931504],
					[0.01617377643,0.1933892626,1.693136061,0.2473988765,0.01106886653,1.20564199,2.460735253,0.1435457217],
					[0.009355419698,0.1642142368,1.300106341,0.2813822386,0.01425108735,1.217612904,1.848864818,0.1313482308],
					[0.005639792017,0.1484393259,1.289566644,0.2003930899,0.1100291499,1.081845934,1.785910639,0.1415786848],
					[0.008738578839,0.1525626405,1.415180478,0.2502004317,0.1182213203,0.9998117541,4.021493982,0.1908505618],
					[0.007229187949,0.1548724909,1.434324439,0.2557927669,0.2418765801,1.716508807,2.372378512,0.1914835654],
					[0.01247389293,0.137046946,1.409290028,0.2277194204,0.1224624439,1.276578203,2.809744383,0.1694956085]
				],
				"experiment_MEFL_per_particle": [
					[2145.621997,19227.82138,193105.9798,26037.44327,1546.177884,107925.6345,314007.1149,18034.41933],
					[1910.793803,15476.80194,205330.4279,21762.20433,1350.27041,98162.20639,175999.3087,16856.40827],
					[1536.878837,18376.40493,160886.6668,23508.55406,1051.79559,114563.5757,233826.1538,13640.12807],
					[888.978935,15604.10992,123539.8504,26737.75105,1354.179381,115701.0863,175684.462,12481.08734],
					[535.9092871,14105.13244,122538.338,19041.92879,10455.28685,102800.1178,169702.3746,13453.21455],
					[830.3649393,14496.94167,134474.5265,23774.76591,11233.73048,95004.99358,382133.9451,18135.17027],
					[686.938268,14716.43031,136293.6408,24306.16572,22983.80955,163107.6125,225430.2416,18195.32009],
					[1185.305247,13022.59568,133914.799,21638.55544,11636.73426,121304.1389,266990.0068,16105.96108]
				],
				"experiment_net_au": [
					[23,271,1035,429,31,1414,561,179],
					[22,255,1019,432,26,1403,559,174],
					[18,259,1022,420,19,1410,557,176],
					[9,254,1030,414,25,1424,558,166],
					[10,252,973,378,220,1204,539,227],
					[15,259,961,387,223,1207,531,234],
					[12,260,974,386,219,1198,537,242],
					[20,243,957,378,231,1204,530,227]
				],
				"experiment_net_Abs600": [
					[0.054,0.071,0.027,0.083,0.101,0.066,0.009,0.05],
					[0.058,0.083,0.025,0.1,0.097,0.072,0.016,0.052],
					[0.059,0.071,0.032,0.09,0.091,0.062,0.012,0.065],
					[0.051,0.082,0.042,0.078,0.093,0.062,0.016,0.067],
					[0.094,0.09,0.04,0.1,0.106,0.059,0.016,0.085],
					[0.091,0.09,0.036,0.082,0.1,0.064,0.007,0.065],
					[0.088,0.089,0.036,0.08,0.048,0.037,0.012,0.067],
					[0.085,0.094,0.036,0.088,0.1,0.05,0.01,0.071]
				]
			}
		],
		[
			{
				"LUDOX_Abs600": [
					[0.045],
					[0.043],
					[0.043],
					[0.042]
				],
				"water_Abs600": [
					[0.027],
					[0.025],
					[0.026],
					[0.027]
				],
				"LUDOX_mean": 0.04325,
				"water_mean": 0.02625,
				"net_Abs600": 0.017,
				"reference_OD600": 0.063,
				"OD600_per_Abs600": 3.705882353,
				"Abs600_raw": [
					[0.52,0.315,0.163,0.118,0.061,0.041,0.033,0.03,0.027,0.027,0.028,0.026],
					[0.537,0.291,0.159,0.093,0.059,0.043,0.035,0.03,0.027,0.029,0.026,0.027],
					[0.521,0.278,0.158,0.094,0.059,0.041,0.035,0.029,0.028,0.027,0.026,0.028],
					[0.588,0.302,0.155,0.091,0.058,0.042,0.033,0.03,0.031,0.027,0.027,0.026]
				],
				"Abs600_mean": [0.5415,0.2965,0.15875,0.099,0.05925,0.04175,0.034,0.02975,0.02825,0.0275,0.02675,0.02675],
				"Abs600_std": [0.03196352087,0.01575859554,0.003304037934,0.01272792206,0.001258305739,0.0009574271078,0.001154700538,0.0005,0.001892969449,0.001,0.0009574271078,0.0009574271078],
				"Abs600_net_mean": [0.51475,0.26975,0.132,0.07225,0.0325,0.015,0.00725,0.003,0.0015,0.00075,0],
				"num_particles": [235294117.6,117647058.8,58823529.41,29411764.71,14705882.35,7352941.176,3676470.588,1838235.294,919117.6471,459558.8235,229779.4118],
				"particles_per_Abs600": [457103676.8,436133675,445632798.6,407083248.5,452488687.8,490196078.4,507099391.5,612745098,612745098,612745098,"_NaN_"],
				"mean_particles_per_Abs600": 446306897.7,
				"au_raw": [
					[160686,118528,89183,63163,43042,28322,17859,9400,5675,2354,1586,26],
					[162653,119592,88086,60856,42467,27037,16560,10176,5120,2673,1433,17],
					[156584,121873,88352,62447,42021,27978,18407,9804,5150,2589,1376,20],
					[157544,118901,87164,60598,41982,27666,17013,9837,5209,2675,1483,23]
				],
				"au_mean": [159366.75,119723.5,88196.25,61766,42378,27750.75,17459.75,9804.25,5288.5,2572.75,1469.5,21.5],
				"au_std": [2805.112877,1499.263041,831.7909894,1239.31352,494.3285008,546.0740945,829.8230233,317.6417007,260.3055896,151.2401512,89.12350981,3.872983346],
				"au_net_mean": [159345.25,119702,88174.75,61744.5,42356.5,27729.25,17438.25,9782.75,5267,2551.25,1448],
				"uM_fluorescein": [10,5,2.5,1.25,0.625,0.3125,0.15625,0.078125,0.0390625,0.01953125,0.009765625],
				"uM_per_au": [2.243022518e-05,1.123025791e-05,5.615352824e-06,2.806486576e-06,1.446920028e-06,1.084094512e-06,9.630363535e-07,7.130307801e-07,7.060519383e-07,6.505104165e-07,6.36176346e-07],
				"mean_uM_per_au": 4.43662237e-06,
				"MEFL_per_au": 26717965.03,
				"experiment_Abs600": [
					[0.256,0.258,0.218,0.253,0.25,0.071,0.042,0.237,0.03],
					[0.283,0.252,0.044,0.252,0.246,0.07,0.039,0.24,0.042],
					[0.281,0.232,0.037,0.245,0.274,0.069,0.042,0.258,0.031],
					[0.28,0.247,0.041,0.244,0.259,0.071,0.039,0.259,0.033],
					[0.233,0.247,0.039,0.222,0.258,0.08,0.038,0.234,0.031],
					[0.255,0.251,0.051,0.246,0.281,0.069,0.052,0.253,0.033],
					[0.25,0.25,0.042,0.222,0.265,0.078,0.044,0.264,0.031],
					[0.264,0.253,0.049,0.242,0.269,0.069,0.039,0.244,0.031]
				],
				"experiment_au": [
					[2000,16323,4400,14892,1917,12091,6503,7976,1513],
					[2008,17281,4029,16612,2228,12545,7281,8466,1376],
					[2016,16725,3737,16520,2645,11457,6801,9184,1477],
					[2030,16998,3712,16789,2262,12519,7190,9032,916],
					[1842,15247,7227,15639,1974,14017,6411,8261,1382],
					[1949,16172,7309,17273,2278,11808,7272,9458,1515],
					[1759,15848,7705,15548,2046,11563,6709,9396,1429],
					[1852,16163,7768,17532,2177,11713,6763,8945,1443]
				],
				"experiment_uM_per_OD": [
					[0.002579772201,0.07776443985,0.01838441314,0.07182566031,0.002198464822,0.308873424,0.497828936,0.03737873908],
					[0.003139502782,0.09067242173,1.588064329,0.08685853615,0.005000002988,0.4775480721,-2.356456807,0.04286885476],
					[0.002581128303,0.09081919799,0.4509392366,0.08415530895,0.005754364999,0.3144182754,0.579436966,0.04064623637],
					[0.005399444408,0.0899678042,0.418415743,0.09006113119,0.007130130149,0.3655506262,1.251855208,0.04299267184],
					[0.002726260171,0.07684700732,0.8746924242,0.08936256355,0.003122171004,0.3087023978,0.8600910573,0.04056860816],
					[0.002340440429,0.08049139066,0.3853601677,0.08856911992,0.00368327117,0.3422948055,0.3627466957,0.04322377743],
					[0.00180397561,0.07882280098,0.6830477834,0.08849758257,0.00315667698,0.2581332079,0.4862408106,0.04093546544],
					[0.002101494335,0.07938083668,0.4206770902,0.09128668429,0.003692155124,0.3235546782,0.7961272364,0.04216560081]
				],
				"experiment_MEFL_per_particle": [
					[129.0001752,3888.570613,919.303075,3591.605012,109.9330969,15445.05589,24893.67858,1869.104524],
					[156.9892136,4534.027573,79410.3358,4343.316197,250.0225646,23879.54447,-117833.4044,2143.63492],
					[129.0679864,4541.367045,22548.9834,4208.142718,287.7440469,15722.32331,28974.44593,2032.494036],
					[269.9964263,4498.793538,20922.66292,4503.460306,356.538472,18279.17008,62598.37251,2149.826329],
					[136.3252304,3842.694873,43738.54248,4468.528792,156.122547,15436.50381,43008.40867,2028.612278],
					[117.0325137,4024.930378,19269.73597,4428.853053,184.1800707,17116.27479,18138.96099,2161.382645],
					[90.20686778,3941.493414,34155.45129,4425.275865,157.8480005,12907.81761,24314.22036,2046.956787],
					[105.0841378,3969.3977,21035.74042,4564.743455,184.6243082,16179.18441,39809.93088,2108.46907]
				],
				"experiment_net_au": [
					[487,14810,2887,13379,404,10578,4990,6463],
					[632,15905,2653,15236,852,11169,5905,7090],
					[539,15248,2260,15043,1168,9980,5324,7707],
					[1114,16082,2796,15873,1346,11603,6274,8116],
					[460,13865,5845,14257,592,12635,5029,6879],
					[434,14657,5794,15758,763,10293,5757,7943],
					[330,14419,6276,14119,617,10134,5280,7967],
					[409,14720,6325,16089,734,10270,5320,7502]
				],
				"experiment_net_Abs600": [
					[0.226,0.228,0.188,0.223,0.22,0.041,0.012,0.207],
					[0.241,0.21,0.002,0.21,0.204,0.028,-0.003,0.198],
					[0.25,0.201,0.006,0.214,0.243,0.038,0.011,0.227],
					[0.247,0.214,0.008,0.211,0.226,0.038,0.006,0.226],
					[0.202,0.216,0.008,0.191,0.227,0.049,0.007,0.203],
					[0.222,0.218,0.018,0.213,0.248,0.036,0.019,0.22],
					[0.219,0.219,0.011,0.191,0.234,0.047,0.013,0.233],
					[0.233,0.222,0.018,0.211,0.238,0.038,0.008,0.213]
				]
			}
		],
		[
			{
				"LUDOX_Abs600": [
					[0.069],
					[0.068],
					[0.069],
					[0.069]
				],
				"water_Abs600": [
					[0.039],
					[0.035],
					[0.035],
					[0.036]
				],
				"LUDOX_mean": 0.06875,
				"water_mean": 0.03625,
				"net_Abs600": 0.0325,
				"reference_OD600": 0.063,
				"OD600_per_Abs600": 1.938461538,
				"Abs600_raw": [
					[0.843,0.487,0.282,0.167,0.102,0.072,0.058,0.049,0.044,0.039,0.041,0.035],
					[0.881,0.51,0.298,0.172,0.107,0.074,0.059,0.049,0.044,0.038,0.041,0.035],
					[0.844,0.489,0.27,0.159,0.098,0.069,0.055,0.046,0.047,0.04,0.04,0.034],
					[0.821,0.499,0.277,0.157,0.107,0.069,0.053,0.049,0.044,0.042,0.04,0.034]
				],
				"Abs600_mean": [0.84725,0.49625,0.28175,0.16375,0.1035,0.071,0.05625,0.04825,0.04475,0.03975,0.0405,0.0345],
				"Abs600_std": [0.02487803583,0.01056330125,0.0118988795,0.006994045086,0.004358898944,0.002449489743,0.002753785274,0.0015,0.0015,0.001707825128,0.0005773502692,0.0005773502692],
				"Abs600_net_mean": [0.81275,0.46175,0.24725,0.12925,0.069,0.0365,0.02175,0.01375,0.01025,0.00525,0.006],
				"num_particles": [235294117.6,117647058.8,58823529.41,29411764.71,14705882.35,7352941.176,3676470.588,1838235.294,919117.6471,459558.8235,229779.4118],
				"particles_per_Abs600": [289503682.1,254785184.2,237911140.2,227557173.7,213128729.8,201450443.2,169033130.5,133689839.6,89670014.35,87535014.01,38296568.63],
				"mean_particles_per_Abs600": 226966534.2,
				"au_raw": [
					[62315.688,34536.27,18970.039,10003.124,4630.99,2356.14,1218.923,645.171,331.663,167.333,93.105,9.316],
					[64144.082,35055.121,18961.775,10005.875,4709.503,2425.435,1254.121,656.336,342.164,181.4,100.071,7.677],
					[62159.453,35275.465,19030.139,10096.765,4651.978,2350.685,1253.157,645.769,342.158,179.136,99.35,8.239],
					[57644.848,34914.82,18953.406,9656.79,4418.606,2237.113,1135.583,584.984,301.118,162.625,85.058,8.132]
				],
				"au_mean": [61566.01775,34945.419,18978.83975,9940.6385,4602.76925,2342.34325,1215.446,633.065,329.27575,172.6235,94.396,8.341],
				"au_std": [2765.029136,310.5393662,34.86711719,194.1697656,127.1824252,77.96918096,55.70177569,32.46161248,19.4132017,9.081097603,6.966889933,0.694167607],
				"au_net_mean": [61557.67675,34937.078,18970.49875,9932.2975,4594.42825,2334.00225,1207.105,624.724,320.93475,164.2825,86.055],
				"uM_fluorescein": [10,5,2.5,1.25,0.625,0.3125,0.15625,0.078125,0.0390625,0.01953125,0.009765625],
				"uM_per_au": [0.0001624492757,0.0001431144299,0.0001317835674,0.0001258520498,0.0001360343368,0.000133890188,0.0001294419292,0.0001250552244,0.0001217147722,0.0001188881956,0.0001134812039],
				"mean_uM_per_au": 0.0001341349144,
				"MEFL_per_au": 807779354,
				"experiment_Abs600": [
					[0.4035,0.3776,0.2063,0.272,0.3324,0.1174,0.3694,0.1268,0.0511],
					[0.398,0.3749,0.2042,0.2699,0.3297,0.1161,0.3318,0.121,0.0537],
					[0.4003,0.3685,0.2029,0.2673,0.33,0.1157,0.3436,0.1195,0.0525],
					[0.4022,0.3729,0.2076,0.2693,0.3333,0.1151,0.3369,0.1183,0.0511],
					[0.3524,0.3314,0.1656,0.3308,0.1761,0.0922,0.3023,0.1104,0.0517],
					[0.3423,0.3343,0.1688,0.3365,0.1756,0.0922,0.3044,0.1079,0.0527],
					[0.3518,0.337,0.171,0.3277,0.1765,0.0914,0.3026,0.1099,0.0522],
					[0.3532,0.3404,0.1697,0.3239,0.1781,0.0922,0.3022,0.1065,0.0505]
				],
				"experiment_au": [
					[154.592,1080.094,701.974,286.618,208.42,715.041,487.363,205.108,166.642],
					[155.309,1014.481,675.981,289.326,207.7,693.361,430.739,218.171,161.495],
					[155.981,1048.053,676.553,283.959,206.334,708.237,449.981,210.474,158.97],
					[151.816,1062.402,679.081,271.126,208.681,690.435,436.977,216.857,164.221],
					[150.818,998.943,551.635,401.091,191.921,608.289,300.681,217.711,157.479],
					[151.808,983.593,551.164,412.351,190.679,614.773,302.26,219.282,162.003],
					[151.038,1000.54,561.19,405.197,194.968,618.309,302.073,219.434,161.918],
					[152.066,993.864,563.59,399.491,188.395,627.448,300.02,208.786,161.265]
				],
				"experiment_uM_per_OD": [
					[-0.002366114707,0.1935919049,0.2386800584,0.03758229615,0.01027691019,0.5723580214,0.06972289424,0.0351613706],
					[-0.001243247346,0.1837600137,0.236549323,0.04091335975,0.01158415981,0.58979663,0.06699304115,0.05827318763],
					[-0.0005946767856,0.1946883083,0.2381314822,0.04026448645,0.01181054756,0.6013829027,0.06917542687,0.05319254927],
					[-0.002444840814,0.1931356617,0.2276457037,0.03390220296,0.01090177205,0.5689407911,0.06603842947,0.05419987103],
					[-0.001532818218,0.2081745919,0.2394578428,0.06039812946,0.01915810856,0.7702348518,0.03954145671,0.07100253111],
					[-0.002435977769,0.2018864363,0.2319432503,0.06104026115,0.01614549397,0.7931680203,0.03855901913,0.07180273672],
					[-0.00251287991,0.2037562383,0.2325610944,0.06110372222,0.0183986087,0.8056300415,0.03873101863,0.06897592127],
					[-0.002102872036,0.1987340657,0.2335529797,0.06029416656,0.01471240824,0.7735796299,0.03814609395,0.05871947878]
				],
				"experiment_MEFL_per_particle": [
					[-121.6976158,9957.113743,12276.15633,1932.989903,528.5776992,29438.3896,3586.094102,1808.473172],
					[-63.94459128,9451.424934,12166.5651,2104.31824,595.8141531,30335.31868,3445.688139,2997.195351],
					[-30.58632228,10013.50563,12247.94113,2070.9444,607.4580726,30931.24151,3557.935926,2735.880219],
					[-125.7467768,9933.647548,11708.62059,1743.709744,560.716546,29262.6294,3396.589097,2787.690326],
					[-78.83824144,10707.15271,12316.16052,3106.488596,985.3690221,39615.89215,2033.756433,3651.910334],
					[-125.2909192,10383.73072,11929.65856,3139.515691,830.4196393,40795.42581,1983.226207,3693.067728],
					[-129.2462673,10479.90122,11961.43645,3142.779717,946.3052685,41436.39147,1992.072747,3547.67465],
					[-108.1581177,10221.59319,12012.45261,3101.141417,756.7109913,39787.92588,1961.98801,3020.149677]
				],
				"experiment_net_au": [
					[-12.05,913.452,535.332,119.976,41.778,548.399,320.721,38.466],
					[-6.186,852.986,514.486,127.831,46.205,531.866,269.244,56.676],
					[-2.989,889.083,517.583,124.989,47.364,549.267,291.011,51.504],
					[-12.405,898.181,514.86,106.905,44.46,526.214,272.756,52.636],
					[-6.661,841.464,394.156,243.612,34.442,450.81,143.202,60.232],
					[-10.195,821.59,389.161,250.348,28.676,452.77,140.257,57.279],
					[-10.88,838.622,399.272,243.279,33.05,456.391,140.155,57.516],
					[-9.199,832.599,402.325,238.226,27.13,466.183,138.755,47.521]
				],
				"experiment_net_Abs600": [
					[0.3524,0.3265,0.1552,0.2209,0.2813,0.0663,0.3183,0.0757],
					[0.3443,0.3212,0.1505,0.2162,0.276,0.0624,0.2781,0.0673],
					[0.3478,0.316,0.1504,0.2148,0.2775,0.0632,0.2911,0.067],
					[0.3511,0.3218,0.1565,0.2182,0.2822,0.064,0.2858,0.0672],
					[0.3007,0.2797,0.1139,0.2791,0.1244,0.0405,0.2506,0.0587],
					[0.2896,0.2816,0.1161,0.2838,0.1229,0.0395,0.2517,0.0552],
					[0.2996,0.2848,0.1188,0.2755,0.1243,0.0392,0.2504,0.0577],
					[0.3027,0.2899,0.1192,0.2734,0.1276,0.0417,0.2517,0.056]
				]
			}
		],
		[
			{
				"LUDOX_Abs600": [
					[0.0549],
					[0.0557],
					[0.0551],
					[0.0578]
				],
				"water_Abs600": [
					[0.0402],
					[0.0399],
					[0.0405],
					[0.042]
				],
				"LUDOX_mean": 0.055875,
				"water_mean": 0.04065,
				"net_Abs600": 0.015225,
				"reference_OD600": 0.063,
				"OD600_per_Abs600": 4.137931034,
				"Abs600_raw": [
					[0.4911000133,0.2574000061,0.1500999928,0.09179999679,0.06679999828,0.05339999869,0.04720000178,0.04329999909,0.04149999842,0.04179999977,0.04100000113,0.04080000147],
					[0.5127999783,0.2576999962,0.1528999954,0.08889999986,0.06759999692,0.05710000172,0.05139999837,0.04349999875,0.04600000009,0.04300000146,0.04190000147,0.03970000148],
					[0.4869999886,0.2493000031,0.1465999931,0.08510000259,0.07140000165,0.05519999936,0.04780000076,0.04300000146,0.04160000011,0.04179999977,0.0401000008,0.03979999945],
					[0.4968000054,0.2400999963,0.1428000033,0.09200000018,0.06440000236,0.05249999836,0.04569999874,0.0428000018,0.04129999876,0.04039999843,0.04050000012,0.03979999945]
				],
				"Abs600_mean": [0.4969249964,0.2511250004,0.1480999961,0.08944999985,0.0675499998,0.05454999954,0.04802499991,0.04315000027,0.04259999935,0.04174999986,0.04087500088,0.04002500046],
				"Abs600_std": [0.01132058422,0.008316401391,0.004373401159,0.003227484237,0.002904594066,0.002037156325,0.002417125813,0.0003109111085,0.002270095966,0.001063015813,0.000776209156,0.0005188133319],
				"Abs600_net_mean": [0.4568999959,0.2111,0.1080749957,0.04942499939,0.02752499934,0.01452499907,0.007999999449,0.003124999814,0.002574998885,0.001724999398,0.0008500004187],
				"num_particles": [235294117.6,117647058.8,58823529.41,29411764.71,14705882.35,7352941.176,3676470.588,1838235.294,919117.6471,459558.8235,229779.4118],
				"particles_per_Abs600": [514979469.8,557304873.7,544284355.8,595078706.5,534273667.7,506226619.3,459558855.2,588235329.2,356939046.6,266411005.2,270328586.6],
				"mean_particles_per_Abs600": 547433644.6,
				"au_raw": [
					[43599,22268,11231,5820,2843,1475,690,354,177,92,49,7],
					[44412,21148,11097,5337,2817,1335,644,322,168,86,45,7],
					[43288,21869,11292,5824,2838,1399,711,353,174,90,50,6],
					[44428,22535,11249,5721,2863,1440,678,352,191,94,48,6]
				],
				"au_mean": [43931.75,21955,11217.25,5675.5,2840.25,1412.25,680.75,345.25,177.5,90.5,48,6.5],
				"au_std": [577.9390827,603.6041749,84.15214396,230.6404128,18.89223827,60.140807,28.04014979,15.52149048,9.746794345,3.415650255,2.160246899,0.5773502692],
				"au_net_mean": [43925.25,21948.5,11210.75,5669,2833.75,1405.75,674.25,338.75,171,84,41.5],
				"uM_fluorescein": [10,5,2.5,1.25,0.625,0.3125,0.15625,0.078125,0.0390625,0.01953125,0.009765625],
				"uM_per_au": [0.0002276594897,0.0002278060004,0.0002230002453,0.0002204974422,0.0002205558006,0.0002223012627,0.0002317389692,0.0002306273063,0.0002284356725,0.000232514881,0.0002353162651],
				"mean_uM_per_au": 0.0002228321502,
				"MEFL_per_au": 1341926606,
				"experiment_Abs600": [
					[0.3169,0.2596,0.2866,0.2946,0.3079,0.2968,0.3061,0.2904,0.048],
					[0.3057,0.2766,0.2986,0.2986,0.3129,0.3024,0.3107,0.2924,0.0485],
					[0.3083,0.2887,0.3072,0.2985,0.3186,0.3127,0.3062,0.3044,0.0445],
					[0.3141,0.2822,0.3156,0.318,0.3258,0.323,0.3171,0.3229,0.0437],
					[0.3372,0.3101,0.298,0.3234,0.3349,0.3566,0.32,0.3156,0.0442],
					[0.3122,0.3153,0.3097,0.3182,0.3255,0.345,0.3156,0.2983,0.0444],
					[0.3088,0.2827,0.2897,0.3003,0.3211,0.3317,0.2906,0.2904,0.0439],
					[0.2937,0.2539,0.2736,0.2868,0.3036,0.3013,0.2869,0.2984,0.0441]
				],
				"experiment_au": [
					[91,1934,1350,2630,115,145,182,909,238],
					[85,2056,1326,2565,105,141,175,888,246],
					[87,2083,1382,2593,108,143,173,908,126],
					[88,2019,1379,2617,109,146,177,947,119],
					[96,2089,1183,2334,110,191,273,899,120],
					[87,2144,1197,2242,110,183,270,852,131],
					[86,2035,1195,2272,115,181,251,861,117],
					[93,1868,1160,2218,106,163,256,856,125]
				],
				"experiment_uM_per_OD": [
					[-0.02943886998,0.4316232072,0.2509741262,0.5223513314,-0.02548551622,-0.02012923061,-0.01168408278,0.1490680285],
					[-0.03370928297,0.4273147584,0.2325437474,0.499323102,-0.02871787262,-0.02227005046,-0.01458210645,0.1417482907],
					[-0.00796130787,0.4315585935,0.2574685395,0.523034138,-0.003536373052,0.003413380875,0.009671386473,0.1620298674],
					[-0.006173758107,0.4290024975,0.2495490612,0.4904121591,-0.001908936653,0.005205799428,0.01142415498,0.1597016951],
					[-0.004411011848,0.398769544,0.2255465818,0.4270284455,-0.001852463123,0.01223888704,0.02987388961,0.154568936],
					[-0.008847828719,0.4001560365,0.2163787251,0.4151923973,-0.00402302797,0.009315560062,0.02760067594,0.1529210132],
					[-0.006301941081,0.432522678,0.2361736738,0.4526096994,-0.0003885360965,0.0119752279,0.02925029509,0.1625363919],
					[-0.006903987561,0.4473902406,0.2428579154,0.4644019717,-0.003942855324,0.007956228278,0.0290547549,0.1547980978]
				],
				"experiment_MEFL_per_particle": [
					[-1340.058664,19647.50749,11424.35333,23777.45572,-1160.101826,-916.2834682,-531.8599653,6785.583251],
					[-1534.448052,19451.38671,10585.40167,22729.20969,-1307.238832,-1013.733682,-663.7781308,6452.388466],
					[-362.3990865,19644.56627,11719.97931,23808.5371,-160.9758578,155.3772484,440.2419401,7375.606731],
					[-281.0297422,19528.21267,11359.48431,22323.58318,-86.8948809,236.9682203,520.0280403,7269.628226],
					[-200.7894545,18152.00729,10266.89038,19438.35373,-84.32420331,557.1146796,1359.860777,7035.984804],
					[-402.7535548,18215.12049,9849.569141,18899.5763,-183.1284112,424.0447062,1256.38399,6960.971286],
					[-286.8646368,19688.45144,10750.63608,20602.81354,-17.6861803,545.112904,1331.474727,7398.663753],
					[-314.2698192,20365.22355,11054.90305,21139.5983,-179.4789488,362.1678632,1322.573729,7046.416262]
				],
				"experiment_net_au": [
					[-147,1696,1112,2392,-123,-93,-56,671],
					[-161,1810,1080,2319,-141,-105,-71,642],
					[-39,1957,1256,2467,-18,17,47,782],
					[-31,1900,1260,2498,-10,27,58,828],
					[-24,1969,1063,2214,-10,71,153,779],
					[-44,2013,1066,2111,-21,52,139,721],
					[-31,1918,1078,2155,-2,64,134,744],
					[-32,1743,1035,2093,-19,38,131,731]
				],
				"experiment_net_Abs600": [
					[0.2689,0.2116,0.2386,0.2466,0.2599,0.2488,0.2581,0.2424],
					[0.2572,0.2281,0.2501,0.2501,0.2644,0.2539,0.2622,0.2439],
					[0.2638,0.2442,0.2627,0.254,0.2741,0.2682,0.2617,0.2599],
					[0.2704,0.2385,0.2719,0.2743,0.2821,0.2793,0.2734,0.2792],
					[0.293,0.2659,0.2538,0.2792,0.2907,0.3124,0.2758,0.2714],
					[0.2678,0.2709,0.2653,0.2738,0.2811,0.3006,0.2712,0.2539],
					[0.2649,0.2388,0.2458,0.2564,0.2772,0.2878,0.2467,0.2465],
					[0.2496,0.2098,0.2295,0.2427,0.2595,0.2572,0.2428,0.2543]
				]
			}
		],
		[
			{
				"LUDOX_Abs600": [
					[0.1779],
					[0.2254],
					[0.2232],
					[0.2316]
				],
				"water_Abs600": [
					[0.101],
					[0.1068],
					[0.1275],
					[0.1505]
				],
				"LUDOX_mean": 0.214525,
				"water_mean": 0.12145,
				"net_Abs600": 0.093075,
				"reference_OD600": 0.063,
				"OD600_per_Abs600": 0.6768734891,
				"Abs600_raw": [
					[0.8953,0.5995,0.4064,0.2649,0.1793,0.161,0.1472,0.1282,0.1111,0.1102,0.1077,0.1108],
					[0.9197,0.5908,0.4041,0.2841,0.1824,0.1498,0.1541,0.1274,0.1192,0.1215,0.116,0.1251],
					[1.0425,0.6401,0.4037,0.2441,0.1862,0.1398,0.1324,0.1402,0.1274,0.1545,0.1451,0.1313],
					[0.9225,0.6051,0.4043,0.2543,0.1846,0.1472,0.1465,0.1298,0.1232,0.1337,0.1257,0.1248]
				],
				"Abs600_mean": [0.945,0.608875,0.404625,0.26185,0.183125,0.14945,0.14505,0.1314,0.120225,0.129975,0.123625,0.123],
				"Abs600_std": [0.06613793667,0.02163213274,0.001209338662,0.01709220095,0.002988171124,0.008788439376,0.009104028412,0.005950910295,0.006943762189,0.01895808974,0.01609583279,0.008667564056],
				"Abs600_net_mean": [0.822,0.485875,0.281625,0.13885,0.060125,0.02645,0.02205,0.0084,-0.002775,0.006975,0.000625],
				"num_particles": [235294117.6,117647058.8,58823529.41,29411764.71,14705882.35,7352941.176,3676470.588,1838235.294,919117.6471,459558.8235,229779.4118],
				"particles_per_Abs600": [286245885.2,242134414.9,208871831,211824016.6,244588479.9,277993995.3,166733360,218837535,-331213566.5,65886569.68,367647058.8],
				"mean_particles_per_Abs600": 237082547.5,
				"au_raw": [
					[32690,17204,9421,4969,2195,1024,625,338,204,135,92,59],
					[31663,17499,8400,4661,2347,1086,579,342,210,134,91,65],
					[31095,15037,8491,4185,2099,1033,658,210,156,110,83,58],
					[30554,16641,8431,4529,2284,1117,600,327,195,131,93,60]
				],
				"au_mean": [31500.5,16595.25,8685.75,4586,2231.25,1065,615.5,304.25,191.25,127.5,89.75,60.5],
				"au_std": [913.1646438,1098.116076,491.620026,324.737843,107.9888111,44.15880433,34.00490161,63.15259298,24.29506123,11.78982612,4.573474245,3.109126351],
				"au_net_mean": [31440,16534.75,8625.25,4525.5,2170.75,1004.5,555,243.75,130.75,67,29.25],
				"uM_fluorescein": [10,5,2.5,1.25,0.625,0.3125,0.15625,0.078125,0.0390625,0.01953125,0.009765625],
				"uM_per_au": [0.0003180661578,0.0003023934441,0.0002898466711,0.0002762125732,0.000287918922,0.0003111000498,0.0002815315315,0.0003205128205,0.0002987571702,0.000291511194,0.0003338675214],
				"mean_uM_per_au": 0.000293494332,
				"MEFL_per_au": 1767464221,
				"experiment_Abs600": [
					[0.7787,0.7409,0.6767,0.8155,0.8169,0.7878,0.752,0.7941,0.2363],
					[0.7964,0.7479,0.6762,0.8144,0.7913,0.7889,0.7573,0.8063,0.2364],
					[0.7831,0.7587,0.6673,0.8114,0.8075,0.7955,0.7747,0.8016,0.2417],
					[0.7986,0.7687,0.6692,0.7967,0.7909,0.8073,0.7713,0.7969,0.2434],
					[0.771,0.7593,0.7798,0.7809,0.7949,0.7805,0.5479,0.7915,0.2344],
					[0.7755,0.7512,0.7724,0.7777,0.7952,0.7703,0.5361,0.8014,0.2357],
					[0.7585,0.743,0.7684,0.7783,0.7914,0.7624,0.5389,0.8037,0.2399],
					[0.787,0.7239,0.738,0.7512,0.7859,0.7499,0.5377,0.7823,0.2515]
				],
				"experiment_au": [
					[237,3041,3508,6517,290,986,1567,2977,168],
					[221,2858,3471,6547,298,992,1577,3003,176],
					[219,2823,3433,6404,297,978,1565,2936,181],
					[214,2836,3516,6531,291,989,1570,2982,179],
					[224,2877,2093,5963,300,1107,198,2806,182],
					[214,2777,2061,6100,294,1105,205,2853,176],
					[209,2710,2054,5998,289,1086,197,2861,179],
					[212,2630,2011,5715,291,1063,193,2725,170]
				],
				"experiment_uM_per_OD": [
					[0.0551596655,2.468769787,3.288450966,4.753012844,0.0911118811,0.643131825,1.176285645,2.183561575],
					[0.03484309305,2.273554396,3.248571336,4.779384609,0.0953316961,0.6403981821,1.166207934,2.15089577],
					[0.03043389649,2.215820032,3.313150252,4.736371897,0.08889703173,0.6240186707,1.125903308,2.133552577],
					[0.02733447902,2.193190559,3.398151707,4.977852608,0.08870050924,0.6228380528,1.142530183,2.195824804],
					[0.03393835875,2.226252452,1.519279814,4.586749445,0.09128482859,0.7344492137,0.02212965542,2.042315749],
					[0.03052410441,2.187781253,1.522902057,4.739232088,0.09144798288,0.7534925689,0.04185913828,2.051891566],
					[0.02508308537,2.181373545,1.538326404,4.686358624,0.08648471974,0.7526849048,0.02610318677,2.06265178],
					[0.0340080734,2.257966177,1.640828376,4.811543484,0.09817731144,0.7769009263,0.03484579847,2.087142994]
				],
				"experiment_MEFL_per_particle": [
					[948.3757831,42446.25958,56539.27071,81719.89872,1566.512429,11057.54799,20224.21292,37542.59385],
					[599.0671872,39089.86596,55853.60891,82173.31595,1639.064906,11010.54769,20050.94398,36980.96139],
					[523.2586194,38097.22265,56963.93254,81433.78618,1528.431895,10728.9301,19357.9751,36682.77496],
					[469.9694552,37708.14769,58425.38668,85585.63259,1525.053028,10708.6314,19643.84568,37753.43902],
					[583.5118335,38276.59021,26121.409,78861.28491,1569.485964,12627.59377,380.4814459,35114.11427],
					[524.8095897,37615.14397,26183.68726,81482.96226,1572.291122,12955.01158,719.6960438,35278.75402],
					[431.2606053,37504.97442,26448.88244,80573.8938,1486.956331,12941.12518,448.7994981,35463.75743],
					[584.7104572,38821.85328,28211.22792,82726.23262,1687.990378,13357.47811,599.1137023,35884.84181]
				],
				"experiment_net_au": [
					[69,2873,3340,6349,122,818,1399,2809],
					[45,2682,3295,6371,122,816,1401,2827],
					[38,2642,3252,6223,116,797,1384,2755],
					[35,2657,3337,6352,112,810,1391,2803],
					[42,2695,1911,5781,118,925,16,2624],
					[38,2601,1885,5924,118,929,29,2677],
					[30,2531,1875,5819,110,907,18,2682],
					[42,2460,1841,5545,121,893,23,2555]
				],
				"experiment_net_Abs600": [
					[0.5424,0.5046,0.4404,0.5792,0.5806,0.5515,0.5157,0.5578],
					[0.56,0.5115,0.4398,0.578,0.5549,0.5525,0.5209,0.5699],
					[0.5414,0.517,0.4256,0.5697,0.5658,0.5538,0.533,0.5599],
					[0.5552,0.5253,0.4258,0.5533,0.5475,0.5639,0.5279,0.5535],
					[0.5366,0.5249,0.5454,0.5465,0.5605,0.5461,0.3135,0.5571],
					[0.5398,0.5155,0.5367,0.542,0.5595,0.5346,0.3004,0.5657],
					[0.5186,0.5031,0.5285,0.5384,0.5515,0.5225,0.299,0.5638],
					[0.5355,0.4724,0.4865,0.4997,0.5344,0.4984,0.2862,0.5308]
				]
			}
		],
		[
			{
				"LUDOX_Abs600": [
					[0.05249999836],
					[0.05260000005],
					[0.05290000141],
					[0.05279999971]
				],
				"water_Abs600": [
					[0.03550000116],
					[0.03510000184],
					[0.03730000183],
					[0.03519999981]
				],
				"LUDOX_mean": 0.05269999988,
				"water_mean": 0.03577500116,
				"net_Abs600": 0.01692499872,
				"reference_OD600": 0.063,
				"OD600_per_Abs600": 3.722304564,
				"Abs600_raw": [
					[0.7652000189,0.3957999945,0.2430000007,0.1489000022,0.09220000356,0.06909999996,0.04960000142,0.04340000078,0.04100000113,0.03889999911,0.03720000014,0.0364000015],
					[0.7357000113,0.4329000115,0.2594999969,0.1580999941,0.1019999981,0.06499999762,0.05119999871,0.0428000018,0.03889999911,0.0373999998,0.0373999998,0.03620000184],
					[0.7124999762,0.3896999955,0.2599999905,0.1475999951,0.09669999778,0.06629999727,0.05299999937,0.04399999976,0.04089999944,0.03840000182,0.0362999998,0.03590000048],
					[0.7396000028,0.4176999927,0.243900001,0.1471000016,0.1037999988,0.06179999933,0.05249999836,0.04430000111,0.04100000113,0.03790000081,0.03759999946,0.03590000048]
				],
				"Abs600_mean": [0.7382500023,0.4090249985,0.2515999973,0.1504249983,0.09867499955,0.06554999854,0.05157499947,0.04362500086,0.0404500002,0.03815000039,0.0371249998,0.03610000107],
				"Abs600_std": [0.02158465655,0.01994683135,0.009420186876,0.005172601507,0.005264580933,0.003029301533,0.001519593205,0.0006652062348,0.001034408807,0.0006454970897,0.0005737304008,0.0002449495721],
				"Abs600_net_mean": [0.7021500012,0.3729249975,0.2154999962,0.1143249972,0.06257499848,0.02944999747,0.01547499839,0.00752499979,0.00434999913,0.002049999312,0.001024998724],
				"num_particles": [235294117.6,117647058.8,58823529.41,29411764.71,14705882.35,7352941.176,3676470.588,1838235.294,919117.6471,459558.8235,229779.4118],
				"particles_per_Abs600": [335105201.5,315471099.1,272963018.3,257264512.8,235012108.8,249675443.4,237574860.8,244283766.8,211291455.4,224175111.2,224175314.8],
				"mean_particles_per_Abs600": 266077236.5,
				"au_raw": [
					[10952,5773,3030,1578,833,442,233,169,71,40,19,1],
					[11358,5694,3115,1593,831,429,231,110,53,29,18,1],
					[10935,5706,2941,1543,806,465,218,116,56,31,15,1],
					[10745,5713,3031,1597,853,451,259,123,63,30,16,0]
				],
				"au_mean": [10997.5,5721.5,3029.25,1577.75,830.75,446.75,235.25,129.5,60.75,32.5,17,0.75],
				"au_std": [258.000646,35.21836642,71.05103799,24.56793303,19.25919694,15.15200757,17.17313794,26.86385428,8.015609771,5.066228051,1.825741858,0.5],
				"au_net_mean": [10996.75,5720.75,3028.5,1577,830,446,234.5,128.75,60,31.75,16.25],
				"uM_fluorescein": [10,5,2.5,1.25,0.625,0.3125,0.15625,0.078125,0.0390625,0.01953125,0.009765625],
				"uM_per_au": [0.0009093595835,0.0008740112747,0.0008254911672,0.0007926442613,0.0007530120482,0.0007006726457,0.0006663113006,0.0006067961165,0.0006510416667,0.0006151574803,0.0006009615385],
				"mean_uM_per_au": 0.0007891662794,
				"MEFL_per_au": 4752470528,
				"experiment_Abs600": [
					[0.5080000162,0.2700000107,0.3438999951,0.3271999955,0.3228000104,0.1667000055,0.2614000142,0.2825999856,0.1142000034],
					[0.3856000006,0.3140000105,0.1572999954,0.3190000057,0.4088000059,0.1762000024,0.1553999931,0.2651999891,0.1048000008],
					[0.3046000004,0.2822999954,0.1594000012,0.3736999929,0.3010999858,0.2863000035,0.2167000026,0.2975000143,0.1502999961],
					[0.4113999903,0.2949999869,0.185800001,0.372299999,0.3950000107,0.1882999986,0.1680999994,0.3237999976,0.1737000048],
					[0.3276999891,0.3030000031,0.2057999969,0.3846000135,0.3450999856,0.1932999939,0.1884000003,0.3467000127,0.2014999986],
					[0.3158000112,0.3021000028,0.1616999954,0.40200001,0.3274999857,0.1845999956,0.1615000069,0.2879999876,0.1879999936],
					[0.3366000056,0.296299994,0.1854999959,0.3055000007,0.3856000006,0.1737000048,0.1594000012,0.2980000079,0.1530999988],
					[0.3427999914,0.2879999876,0.1762000024,0.3817999959,0.3226000071,0.1704999954,0.1920000017,0.307099998,0.1802999973]
				],
				"experiment_au": [
					[34,67,31,98,37,54,36,63,26],
					[31,60,27,96,35,50,31,54,27],
					[33,69,28,107,35,54,31,59,29],
					[38,79,36,106,37,56,31,64,30],
					[34,78,35,107,38,56,32,67,33],
					[34,76,32,102,36,55,29,58,30],
					[35,75,32,101,34,53,29,60,29],
					[37,72,25,100,35,51,29,64,33]
				],
				"experiment_uM_per_OD": [
					[0.004306960374,0.05579213721,0.004614935547,0.07166539916,0.01117982438,0.1130720655,0.01440286113,0.04658180338],
					[0.003020087342,0.0334432792,0,0.06829457854,0.005579213887,0.06829457854,0.01675969673,0.03568749353],
					[0.005496049915,0.06424549468,-0.02329780375,0.07402323402,0.008435416941,0.03897244849,0.006385846711,0.04320858121],
					[0.007135385586,0.08564301706,0.1051290237,0.08113177468,0.006706149478,0.3775524483,-0.03785891559,0.04802361634],
					[0.001679953623,0.0939946353,0.09860940276,0.08568404389,0.007381969027,-0.5946622228,0.01618398167,0.04964424079],
					[0.006635683947,0.08547296453,-0.01612244457,0.07133050598,0.009118715839,-1.558898964,0.008000386344,0.0593628403],
					[0.006932211121,0.06810381543,0.01963056946,0.1001622655,0.004559357627,0.247002023,0,0.0453575822],
					[0.005218711116,0.07677247788,0.4136788198,0.07049468436,0.00297976271,-0.389406285,-0.07248206929,0.05183212962]
				],
				"experiment_MEFL_per_particle": [
					[362.8490348,4700.327232,388.7950581,6037.603938,941.8680772,9525.996591,1213.399661,3924.383075],
					[254.4336799,2817.500168,0,5753.621986,470.0327373,5753.621986,1411.956288,3006.568777],
					[463.0264116,5412.498307,-1962.773016,6236.244749,710.6596368,3283.316792,537.9892347,3640.1988],
					[601.135731,7215.178078,8856.818139,6835.118871,564.9738223,31807.70881,-3189.504845,4045.851673],
					[141.5312651,7918.777915,8307.558813,7218.634471,621.9096772,-50098.58341,1363.453948,4182.384626],
					[559.0373038,7200.851642,-1358.269625,6009.390149,768.2256054,-131332.758,674.0095591,5001.148707],
					[584.0188661,5737.550743,1653.819066,8438.383038,384.1127781,20809.21063,0,3821.245958],
					[439.6614147,6467.860643,34851.25179,5938.974579,251.0364455,-32806.36049,-6106.406049,4366.707973]
				],
				"experiment_net_au": [
					[8,41,5,72,11,28,10,37],
					[4,33,0,69,8,23,4,27],
					[4,40,-1,78,6,25,2,30],
					[8,49,6,76,7,26,1,34],
					[1,45,2,74,5,23,-1,34],
					[4,46,2,72,6,25,-1,28],
					[6,46,3,72,5,24,0,31],
					[4,39,-8,67,2,18,-4,31]
				],
				"experiment_net_Abs600": [
					[0.3938000128,0.1558000073,0.2296999916,0.2129999921,0.208600007,0.05250000209,0.1472000107,0.1683999822],
					[0.2807999998,0.2092000097,0.05249999464,0.2142000049,0.3040000051,0.07140000165,0.05059999228,0.1603999883],
					[0.1543000042,0.1319999993,0.009100005031,0.2233999968,0.1507999897,0.1360000074,0.06640000641,0.1472000182],
					[0.2376999855,0.1212999821,0.01209999621,0.1985999942,0.2213000059,0.01459999382,-0.005600005388,0.1500999928],
					[0.1261999905,0.1015000045,0.004299998283,0.1831000149,0.143599987,-0.008200004697,-0.01309999824,0.1452000141],
					[0.1278000176,0.1141000092,-0.02629999816,0.2140000165,0.1394999921,-0.00339999795,-0.02649998665,0.09999999404],
					[0.1835000068,0.1431999952,0.03239999712,0.1524000019,0.2325000018,0.02060000598,0.006300002337,0.144900009],
					[0.162499994,0.1076999903,-0.004099994898,0.2014999986,0.1423000097,-0.009800001979,0.01170000434,0.1268000007]
				]
			}
		],
		[
			{
				"LUDOX_Abs600": [
					[0.0654],
					[0.0679],
					[0.0704],
					[0.0783]
				],
				"water_Abs600": [
					[0.0459],
					[0.0426],
					[0.0437],
					[0.0425]
				],
				"LUDOX_mean": 0.0705,
				"water_mean": 0.043675,
				"net_Abs600": 0.026825,
				"reference_OD600": 0.0625,
				"OD600_per_Abs600": 2.329916123,
				"Abs600_raw": [
					[0.7416,0.2979,0.1859,0.0778,0.0372,0.0203,0.01,0.004,0.0029,0.002,0.0009,0],
					[0.8332,0.3345,0.1692,0.0853,0.0432,0.0224,0.0111,0.0062,0.0053,0.0037,0.0016,0],
					[0.7943,0.3588,0.1839,0.0946,0.0468,0.0233,0.0115,0.006,0.0042,0.0028,0.0017,0],
					[0.7558,0.344,0.1814,0.0902,0.0445,0.0234,0.011,0.007,0.0047,0.0048,0.0142,0]
				],
				"Abs600_mean": [0.781225,0.3338,0.1801,0.086975,0.042925,0.02235,0.0109,0.0058,0.004275,0.003325,0.0046,0],
				"Abs600_std": [0.04118627401,0.02593800301,0.00749622127,0.007200173609,0.004096644969,0.001438749457,0.0006377042157,0.001275408431,0.001021028893,0.001203813385,0.006409888195,0],
				"Abs600_net_mean": [0.781225,0.3338,0.1801,0.086975,0.042925,0.02235,0.0109,0.0058,0.004275,0.003325,0.0046],
				"num_particles": [235294117.6,117647058.8,58823529.41,29411764.71,14705882.35,7352941.176,3676470.588,1838235.294,919117.6471,459558.8235,229779.4118],
				"particles_per_Abs600": [301186108.5,352447749.6,326615932.3,338163434.4,342594813.1,328990656.7,337290879.7,316937119.7,214998280,138213180,49952046.04],
				"mean_particles_per_Abs600": 337762517.2,
				"au_raw": [
					[44297,23909,13243,6710,3455,1811,957,514,250,129,69,2],
					[45282,23500,13404,6793,3643,1876,935,479,243,124,63,2],
					[45949,24122,13269,6858,3638,1794,940,479,245,126,65,2],
					[46706,23770,13275,7025,3502,1864,949,486,257,123,63,2]
				],
				"au_mean": [45558.5,23825.25,13297.75,6846.5,3559.5,1836.25,945.25,489.5,248.75,125.5,65,2],
				"au_std": [1022.591642,260.713604,72.18206148,133.5277749,95.5004363,39.88629673,9.742518497,16.663333,6.238322424,2.645751311,2.828427125,0],
				"au_net_mean": [45556.5,23823.25,13295.75,6844.5,3557.5,1834.25,943.25,487.5,246.75,123.5,63],
				"uM_fluorescein": [10,5,2.5,1.25,0.625,0.3125,0.15625,0.078125,0.0390625,0.01953125,0.009765625],
				"uM_per_au": [0.0002195076444,0.0002098790048,0.0001880300096,0.0001826283878,0.0001756851722,0.0001703693608,0.0001656506759,0.0001602564103,0.0001583080041,0.0001581477733,0.0001550099206],
				"mean_uM_per_au": 0.000185318387,
				"MEFL_per_au": 1116013438,
				"experiment_Abs600": [
					[0.2403,0.2234,0.067,0.2185,0.2211,0.2309,0.1711,0.2198,0.0507],
					[0.2223,0.2142,0.0673,0.2261,0.2335,0.2384,0.1937,0.2435,0.0528],
					[0.2491,0.2515,0.071,0.2221,0.2224,0.2181,0.1677,0.2231,0.0505],
					[0.2301,0.2099,0.0644,0.2165,0.2281,0.238,0.186,0.237,0.0505],
					[0.2486,0.223,0.0677,0.2156,0.2174,0.2527,0.1405,0.2287,0.0503],
					[0.2169,0.2173,0.0637,0.212,0.2326,0.2512,0.1501,0.2262,0.051],
					[0.2388,0.2326,0.0656,0.205,0.2119,0.2378,0.135,0.2028,0.0528],
					[0.2116,0.2155,0.066,0.1999,0.2169,0.2276,0.1351,0.2198,0.0525]
				],
				"experiment_au": [
					[5967,24423,19561,17111,6678,39999,18744,14757,5481],
					[6071,24552,20542,17338,6803,41048,20553,14347,6198],
					[6172,24646,20588,16996,6799,40551,19662,14156,6101],
					[6114,24279,21021,17339,6953,42947,21113,14695,6082],
					[5858,14292,21463,30019,6723,53496,21211,10089,6179],
					[5722,14601,21703,28546,6701,53702,23921,9831,6196],
					[5761,14515,21002,27890,6680,53803,20563,9509,5975],
					[5726,14253,20337,28800,6529,53442,21472,9591,6067]
				],
				"experiment_uM_per_OD": [
					[0.2038807211,8.723920907,68.70578012,5.512720616,0.5587310217,15.23593329,8.761803468,4.363101911],
					[-0.05959533196,9.044934408,78.68292552,5.112871206,0.2663026247,14.93492463,8.103458802,3.398848834],
					[0.02843526823,7.338528835,56.20860718,5.049962764,0.3229667184,16.34908443,9.203273513,3.711957355],
					[0.01417169741,9.080080584,85.48402286,5.393774712,0.3900797615,15.63835944,8.823213829,3.673278322],
					[-0.1287539445,3.736520447,69.86602027,11.47127318,0.2589409128,18.5945177,13.25526621,1.743251839],
					[-0.2272532906,4.019978157,97.1185726,11.04154575,0.2211840259,18.873942,14.22626238,1.650245428],
					[-0.09151221218,3.777864769,93.37713431,11.45262518,0.3524497137,20.56310613,14.11569162,1.873930634],
					[-0.1704756771,3.994499404,84.07530073,12.26697537,0.2235210285,21.51995217,14.83405484,1.675398736]
				],
				"experiment_MEFL_per_particle": [
					[8469.463635,362402.7346,2854125.211,229005.4034,23210.39499,632919.985,363976.4242,181248.7849],
					[-2475.665644,375738.0424,3268588.48,212395.152,11062.54865,620415.7036,336627.9521,141192.4896],
					[1181.237092,304851.7915,2334976.803,209781.8555,13416.44694,679161.6946,382315.6496,154199.4145],
					[588.7102771,377198.0591,3551114.686,224064.2397,16204.40783,649637.2773,366527.4884,152592.6385],
					[-5348.602088,155219.7965,2902323.057,476531.2311,10756.7338,772439.8393,550640.5634,72416.89149],
					[-9440.389801,166994.9892,4034428.632,458679.8088,9188.264853,784047.4788,590976.975,68553.28724],
					[-3801.533312,156937.2921,3879004.542,475756.5694,14641.20794,854217.4983,586383.7256,77845.4543],
					[-7081.775756,165936.5694,3492594.582,509585.7087,9285.346903,893966.0958,616225.4444,69598.18757]
				],
				"experiment_net_au": [
					[486,18942,14080,11630,1197,34518,13263,9276],
					[-127,18354,14344,11140,605,34850,14355,8149],
					[71,18545,14487,10895,698,34450,13561,8055],
					[32,18197,14939,11257,871,36865,15031,8613],
					[-321,8113,15284,23840,544,47317,15032,3910],
					[-474,8405,15507,22350,505,47506,17725,3635],
					[-214,8540,15027,21915,705,47828,14588,3534],
					[-341,8186,14270,22733,462,47375,15405,3524]
				],
				"experiment_net_Abs600": [
					[0.1896,0.1727,0.0163,0.1678,0.1704,0.1802,0.1204,0.1691],
					[0.1695,0.1614,0.0145,0.1733,0.1807,0.1856,0.1409,0.1907],
					[0.1986,0.201,0.0205,0.1716,0.1719,0.1676,0.1172,0.1726],
					[0.1796,0.1594,0.0139,0.166,0.1776,0.1875,0.1355,0.1865],
					[0.1983,0.1727,0.0174,0.1653,0.1671,0.2024,0.0902,0.1784],
					[0.1659,0.1663,0.0127,0.161,0.1816,0.2002,0.0991,0.1752],
					[0.186,0.1798,0.0128,0.1522,0.1591,0.185,0.0822,0.15],
					[0.1591,0.163,0.0135,0.1474,0.1644,0.1751,0.0826,0.1673]
				]
			}
		],
		[
			{
				"LUDOX_Abs600": [
					[0.1075000018],
					[0.1008000001],
					[0.1041999981],
					[0.1008000001]
				],
				"water_Abs600": [
					[0.08250000328],
					[0.0848999992],
					[0.08320000023],
					[0.08359999955]
				],
				"LUDOX_mean": 0.103325,
				"water_mean": 0.08355000056,
				"net_Abs600": 0.01977499947,
				"reference_OD600": 0.063,
				"OD600_per_Abs600": 3.185840793,
				"Abs600_raw": [
					[0.4241999984,0.2610000074,0.1756000072,0.1342999935,0.1090999991,0.1024999991,0.09740000218,0.1022000015,0.09700000286,0.09470000118,0.09329999983,0.09250000119],
					[0.4420999885,0.2558000088,0.175999999,0.1324000061,0.1088000014,0.1001000032,0.09399999678,0.09260000288,0.09260000288,0.09799999744,0.09830000252,0.08669999987],
					[0.4181999862,0.2518999875,0.172999993,0.1284999996,0.1080000028,0.09700000286,0.08900000155,0.08590000123,0.08690000325,0.09260000288,0.0848999992,0.08370000124],
					[0.4329999983,0.2470999956,0.1683000028,0.1251000017,0.1055999994,0.09309999645,0.0896999985,0.08579999954,0.08410000056,0.08470000327,0.08470000327,0.08389999717]
				],
				"Abs600_mean": [0.4293749928,0.2539499998,0.1732250005,0.1300750002,0.1078750007,0.0981750004,0.09252499975,0.09162500128,0.09015000239,0.09250000119,0.0903000012,0.08669999987],
				"Abs600_std": [0.01043595578,0.005894920078,0.003542480499,0.004102335012,0.001586138255,0.004063969072,0.003930543191,0.007734932196,0.005776100917,0.005655084044,0.006671331983,0.004102032919],
				"Abs600_net_mean": [0.342674993,0.1672499999,0.08652500063,0.04337500036,0.02117500082,0.01147500053,0.005824999884,0.004925001413,0.003450002521,0.005800001323,0.003600001335],
				"num_particles": [235294117.6,117647058.8,58823529.41,29411764.71,14705882.35,7352941.176,3676470.588,1838235.294,919117.6471,459558.8235,229779.4118],
				"particles_per_Abs600": [686639301,703420381.9,679844310.7,678081025.1,694492646.3,640779157.9,631153761.6,373245637.9,266410717.5,79234261.84,63827590.71],
				"mean_particles_per_Abs600": 679323504.4,
				"au_raw": [
					[42015,22731,11848,5884,3314,1633,752,389,187,100,49,5],
					[42423,23478,12216,6351,3165,1599,822,374,240,116,59,5],
					[42606,23492,12335,6450,3256,1642,822,414,211,108,55,3],
					[42951,23503,11901,6390,3179,1627,772,412,213,110,57,1]
				],
				"au_mean": [42498.75,23301,12075,6268.75,3228.5,1625.25,792,397.25,212.75,108.5,55,3.5],
				"au_std": [389.7797455,380.1376944,237.5471883,259.7118596,69.63954815,18.55397532,35.59026084,19.20720351,21.66987156,6.608075867,4.320493799,1.914854216],
				"au_net_mean": [42495.25,23297.5,12071.5,6265.25,3225,1621.75,788.5,393.75,209.25,105,51.5],
				"uM_fluorescein": [10,5,2.5,1.25,0.625,0.3125,0.15625,0.078125,0.0390625,0.01953125,0.009765625],
				"uM_per_au": [0.0002353204182,0.0002146153021,0.0002070993663,0.0001995131878,0.0001937984496,0.0001926930785,0.0001981610653,0.0001984126984,0.0001866786141,0.0001860119048,0.0001896237864],
				"mean_uM_per_au": 0.0002015438768,
				"MEFL_per_au": 1213725624,
				"experiment_Abs600": [
					[0.4138000011,0.397300005,0.3501999974,0.3971000016,0.3982000053,0.2047999948,0.3447999954,0.3626999855,0.08789999783],
					[0.4065000117,0.3973999918,0.3481999934,0.3982999921,0.3953000009,0.2126999944,0.3490000069,0.3641000092,0.08569999784],
					[0.3998999894,0.3928000033,0.341899991,0.3817000091,0.3934000134,0.2014999986,0.3476999998,0.361499995,0.08479999751],
					[0.4066999853,0.3844000101,0.3433000147,0.3847999871,0.3982999921,0.2029000074,0.34799999,0.3596000075,0.08600000292],
					[0.3747000098,0.3898000121,0.3795999885,0.3797999918,0.4228999913,0.1289999932,0.2574999928,0.3718000054,0.08739999682],
					[0.3635999858,0.390899986,0.3666000068,0.3853000104,0.4102999866,0.1303000003,0.2558000088,0.3677999973,0.08839999884],
					[0.3646000028,0.3795000017,0.3635999858,0.3725000024,0.4176000059,0.1296000034,0.2561999857,0.3616000116,0.08720000088],
					[0.3686999977,0.3824000061,0.3680000007,0.3799999952,0.4014999866,0.1283999979,0.2535000145,0.3643999994,0.08609999716]
				],
				"experiment_au": [
					[85,921,901,1760,102,1495,922,593,56],
					[86,934,910,1783,100,1637,904,596,64],
					[85,937,904,1745,101,1469,958,604,65],
					[87,918,922,1784,104,1489,994,611,60],
					[90,1050,1115,1557,122,303,627,642,59],
					[89,1053,1077,1604,115,299,627,628,60],
					[89,1019,1074,1571,119,299,639,633,60],
					[88,1027,1117,1626,115,294,640,652,60]
				],
				"experiment_uM_per_OD": [
					[0.005629361938,0.1768647675,0.2037998962,0.3486387367,0.009378245234,0.7787388353,0.2132550534,0.1236240924],
					[0.00433844246,0.1765745053,0.2038856228,0.3478823942,0.007356090842,0.783556924,0.2018245307,0.1208893167],
					[0.004015384545,0.1791064804,0.2064455065,0.3579683307,0.00737992751,0.7611001143,0.2148851522,0.1232324689],
					[0.005326112892,0.181900544,0.2119400337,0.3650078719,0.008913048027,0.7733271194,0.2255231587,0.1274034058],
					[0.006826083359,0.2073181788,0.2286279164,0.324100717,0.01187937444,0.3710582336,0.211246524,0.1296834301],
					[0.006666457707,0.2076679268,0.2312647035,0.328989942,0.0108090436,0.3608522372,0.2142757968,0.1286078493],
					[0.006613587101,0.207556018,0.2320841487,0.3350489257,0.01129685373,0.3565968958,0.2167391857,0.1321040211],
					[0.006268034994,0.2064621041,0.2372058772,0.3370836702,0.01103180444,0.349962106,0.219188636,0.1345717922]
				],
				"experiment_MEFL_per_particle": [
					[158.9854983,4995.048019,5755.754988,9846.320757,264.8621653,21993.28861,6022.789316,3491.414862],
					[122.5271077,4986.85038,5758.176094,9824.95999,207.7521007,22129.36198,5699.966346,3414.178814],
					[113.4032453,5058.358896,5830.472813,10109.8089,208.4253004,21495.13254,6068.826873,3480.354557],
					[150.4210818,5137.269367,5985.650282,10308.62095,251.7239783,21840.44991,6369.267453,3598.150942],
					[192.7835297,5855.118987,6456.952603,9153.31339,335.4995265,10479.4964,5966.064053,3662.543816],
					[188.275352,5864.996636,6531.421241,9291.395803,305.2710418,10191.25673,6051.617345,3632.167062],
					[186.7821704,5861.836086,6554.564167,9462.514759,319.0478673,10071.07658,6121.188836,3730.906604],
					[177.0230229,5830.941564,6699.212987,9519.980394,311.5622952,9883.6956,6190.366673,3800.601859]
				],
				"experiment_net_au": [
					[29,865,845,1704,46,1439,866,537],
					[22,870,846,1719,36,1573,840,532],
					[20,872,839,1680,36,1404,893,539],
					[27,858,862,1724,44,1429,934,551],
					[31,991,1056,1498,63,244,568,583],
					[29,993,1017,1544,55,239,567,568],
					[29,959,1014,1511,59,239,579,573],
					[28,967,1057,1566,55,234,580,592]
				],
				"experiment_net_Abs600": [
					[0.3259000033,0.3094000071,0.2622999996,0.3092000037,0.3103000075,0.116899997,0.2568999976,0.2747999877],
					[0.3208000138,0.3116999939,0.2624999955,0.3125999942,0.3096000031,0.1269999966,0.2633000091,0.2784000114],
					[0.3150999919,0.3080000058,0.2570999935,0.2969000116,0.3086000159,0.1167000011,0.2629000023,0.2766999975],
					[0.3206999823,0.2984000072,0.2573000118,0.2987999842,0.3122999892,0.1169000044,0.2619999871,0.2736000046],
					[0.287300013,0.3024000153,0.2921999916,0.292399995,0.3354999945,0.04159999639,0.170099996,0.2844000086],
					[0.275199987,0.3024999872,0.278200008,0.2969000116,0.3218999878,0.04190000147,0.1674000099,0.2793999985],
					[0.2774000019,0.2923000008,0.276399985,0.2853000015,0.330400005,0.04240000248,0.1689999849,0.2744000107],
					[0.2826000005,0.2963000089,0.2819000036,0.2938999981,0.3153999895,0.04230000079,0.1674000174,0.2783000022]
				]
			}
		],
		[
			{
				"LUDOX_Abs600": [
					[0.0591],
					[0.0555],
					[0.0543],
					[0.0575]
				],
				"water_Abs600": [
					[0.0419],
					[0.0438],
					[0.0449],
					[0.0391]
				],
				"LUDOX_mean": 0.0566,
				"water_mean": 0.042425,
				"net_Abs600": 0.014175,
				"reference_OD600": 0.063,
				"OD600_per_Abs600": 4.444444444,
				"Abs600_raw": [
					[0.7352,0.4255,0.2712,0.1875,0.1052,0.075,0.0537,0.0518,0.0396,0.0403,0.0387,0.0424],
					[0.719,0.4105,0.2485,0.1412,0.1,0.063,0.0532,0.0434,0.0389,0.0377,0.0372,0.0394],
					[0.7871,0.4746,0.2682,0.1826,0.1136,0.0718,0.0534,0.0477,0.0414,0.0399,0.0386,0.0395],
					[0.7189,0.4324,0.2589,0.1463,0.1023,0.0782,0.0537,0.0416,0.039,0.0375,0.0375,0.0371]
				],
				"Abs600_mean": [0.74005,0.43575,0.2617,0.1644,0.105275,0.072,0.0535,0.046125,0.039725,0.03885,0.038,0.0396],
				"Abs600_std": [0.03228854286,0.027466161,0.01024011719,0.02401874268,0.00594383434,0.006544208636,0.0002449489743,0.004567548577,0.001158663023,0.001454876856,0.0007615773106,0.002171021265],
				"Abs600_net_mean": [0.70045,0.39615,0.2221,0.1248,0.065675,0.0324,0.0139,0.006525,0.000125,-0.00075,-0.0016],
				"num_particles": [235294117.6,117647058.8,58823529.41,29411764.71,14705882.35,7352941.176,3676470.588,1838235.294,919117.6471,459558.8235,229779.4118],
				"particles_per_Abs600": [335918506.2,296976041.5,264851550.7,235671191.6,223919030.9,226942628.9,264494286.9,281721884.2,7352941176,-612745098,-143612132.4],
				"mean_particles_per_Abs600": 249672088.7,
				"au_raw": [
					[370606592,161926416,100917072,53663004,23742310,12214789,6448555,3407568,1788076,900426,537111,101432],
					[345441472,170366720,92624232,50709240,28655780,11559271,6388769,3493244,1517289,843113,443478,105500],
					[353866656,197401504,105190296,47617436,22725132,12143993,5677301,3121938,1465665,887767,412216,100266],
					[366541504,175764736,120099512,49659592,25670368,11558932,6590084,2315652,1571070,927633,472234,110210]
				],
				"au_mean": [359114056,176364844,104707778,50412318,25198397.5,11869246.25,6276177.25,3084600.5,1585525,889734.75,466259.75,104352],
				"au_std": [11571806.65,15136565.97,11511151.62,2518801.565,2608542.565,359288.7224,408077.2808,536648.0537,141725.5869,35251.66565,53214.42892,4503.919182],
				"au_net_mean": [359009704,176260492,104603426,50307966,25094045.5,11764894.25,6171825.25,2980248.5,1481173,785382.75,361907.75],
				"uM_fluorescein": [10,5,2.5,1.25,0.625,0.3125,0.15625,0.078125,0.0390625,0.01953125,0.009765625],
				"uM_per_au": [2.785440028e-08,2.836710566e-08,2.389979082e-08,2.484695962e-08,2.490630696e-08,2.656207471e-08,2.531665977e-08,2.621425697e-08,2.637267895e-08,2.48684479e-08,2.698374102e-08],
				"mean_uM_per_au": 2.571644755e-08,
				"MEFL_per_au": 154868.0706,
				"experiment_Abs600": [
					[0.4958,0.57,0.5815,0.5435,0.5928,0.5943,0.54,0.5447,0.0368],
					[0.5143,0.5522,0.628,0.5484,0.5922,0.6039,0.531,0.5441,0.0376],
					[0.5095,0.57,0.6502,0.5385,0.584,0.5849,0.5207,0.5099,0.0375],
					[0.5153,0.5531,0.5063,0.5292,0.5908,0.5887,0.5235,0.5186,0.0359],
					[0.8429,0.6241,0.6023,0.6101,0.5535,0.5915,0.5193,0.6119,0.039],
					[0.8312,0.6016,0.517,0.5764,0.5622,0.5631,0.5046,0.4888,0.0413],
					[0.8335,0.6186,0.5714,0.5711,0.5504,0.5646,0.5108,0.5749,0.0377],
					[0.8202,0.6141,0.7328,0.5738,0.535,0.5708,0.5011,0.5603,0.0359]
				],
				"experiment_au": [
					[1086166,14243759,1526318,1253152,19263920,10491237,4107560,3393461,624592],
					[1082993,13749219,1485822,1284858,19311876,9155288,3977902,3418002,640187],
					[1019804,14558605,1455743,1202266,19204552,9213459,3817949,3166506,622100],
					[1061223,13919501,1369135,1120664,18808648,9568944,3745423,3029380,576213],
					[1177375,16315975,1388384,1506507,17541648,15825251,3781017,4967098,586023],
					[1128354,14427503,1412517,1314042,21950936,16294213,3819550,3541690,585576],
					[1229430,15774420,1330589,1300820,18055844,15794978,4104556,4346300,551686],
					[1212704,16428246,1418167,1384998,17152636,15774047,3779394,4102795,568564]
				],
				"experiment_uM_per_OD": [
					[0.005818648805,0.1477930113,0.009578791283,0.007177766551,0.1939764257,0.1024042838,0.04004998386,0.03154406723],
					[0.005374794183,0.1473989315,0.008287625048,0.00730265425,0.1948037143,0.08700350232,0.03914205283,0.03173345527],
					[0.004875413481,0.1514355211,0.007872736591,0.006700512804,0.1967461972,0.09081353207,0.03826950273,0.03116520698],
					[0.005853911559,0.1492786975,0.009753413756,0.00638618033,0.19011809,0.0941276165,0.03760804987,0.02940649805],
					[0.004256351979,0.1555574419,0.008241828119,0.009326046515,0.1906873649,0.1595967995,0.03849026966,0.0442481746],
					[0.003975974735,0.1429451503,0.01005853814,0.007877126665,0.2373282031,0.1741918865,0.04038942936,0.03822272379],
					[0.004927824588,0.1516298745,0.008444611361,0.008126433586,0.1975474376,0.1673956099,0.04345300968,0.04087192513],
					[0.004752165394,0.1587120427,0.007054058649,0.008782396322,0.1922636125,0.1644830368,0.03993660101,0.03899651008]
				],
				"experiment_MEFL_per_particle": [
					[623.7643433,15843.54267,1026.854972,769.4629783,20794.44591,10977.83058,4293.394002,3381.55215],
					[576.1827318,15801.29696,888.4407994,782.8510511,20883.13198,9326.853073,4196.062986,3401.854718],
					[522.648675,16234.02297,843.9643867,718.3009508,21091.36787,9735.291662,4102.524837,3340.937994],
					[627.544542,16002.80956,1045.574657,684.6042292,20380.82887,10090.56447,4031.6165,3152.402828],
					[456.2847297,16675.89656,883.5313277,999.7605071,20441.85565,17108.9193,4126.191249,4743.443796],
					[426.228039,15323.84764,1078.284263,844.4350065,25441.79511,18673.52565,4329.782862,4097.510092],
					[528.2671924,16254.85783,905.2698722,871.1609308,21177.26156,17944.95873,4658.201406,4381.50684],
					[509.4363701,17014.07258,756.2013809,941.4807214,20610.8308,17632.72829,4281.23926,4180.460673]
				],
				"experiment_net_au": [
					[461574,13619167,901726,628560,18639328,9866645,3482968,2768869],
					[442806,13109032,845635,644671,18671689,8515101,3337715,2777815],
					[397704,13936505,833643,580166,18582452,8591359,3195849,2544406],
					[485010,13343288,792922,544451,18232435,8992731,3169210,2453167],
					[591352,15729952,802361,920484,16955625,15239228,3194994,4381075],
					[542778,13841927,826941,728466,21365360,15708637,3233974,2956114],
					[677744,15222734,778903,749134,17504158,15243292,3552870,3794614],
					[644140,15859682,849603,816434,16584072,15205483,3210830,3534231]
				],
				"experiment_net_Abs600": [
					[0.459,0.5332,0.5447,0.5067,0.556,0.5575,0.5032,0.5079],
					[0.4767,0.5146,0.5904,0.5108,0.5546,0.5663,0.4934,0.5065],
					[0.472,0.5325,0.6127,0.501,0.5465,0.5474,0.4832,0.4724],
					[0.4794,0.5172,0.4704,0.4933,0.5549,0.5528,0.4876,0.4827],
					[0.8039,0.5851,0.5633,0.5711,0.5145,0.5525,0.4803,0.5729],
					[0.7899,0.5603,0.4757,0.5351,0.5209,0.5218,0.4633,0.4475],
					[0.7958,0.5809,0.5337,0.5334,0.5127,0.5269,0.4731,0.5372],
					[0.7843,0.5782,0.6969,0.5379,0.4991,0.5349,0.4652,0.5244]
				]
			}
		],
		[
			{
				"LUDOX_Abs600": [
					[0.0987],
					[0.1025],
					[0.0969],
					[0.0974]
				],
				"water_Abs600": [
					[0.0749],
					[0.0744],
					[0.0723],
					[0.0741]
				],
				"LUDOX_mean": 0.098875,
				"water_mean": 0.073925,
				"net_Abs600": 0.02495,
				"reference_OD600": 0.063,
				"OD600_per_Abs600": 2.5250501,
				"Abs600_raw": [
					[0.5992,0.3892,0.2367,0.1593,0.1156,0.0972,0.0894,0.0853,0.0814,0.0761,0.0736,0.0726],
					[0.6069,0.4525,0.2693,0.1798,0.1203,0.0964,0.0901,0.0807,0.0771,0.0757,0.0718,0.0701],
					[0.6083,0.4094,0.2512,0.1617,0.1218,0.0985,0.0883,0.0776,0.0883,0.0735,0.0729,0.0708],
					[0.6198,0.3884,0.2339,0.1588,0.1147,0.0963,0.0924,0.085,0.0771,0.0743,0.0746,0.0704]
				],
				"Abs600_mean": [0.60855,0.409875,0.247775,0.1649,0.1181,0.0971,0.09005,0.08215,0.080975,0.0749,0.073225,0.070975],
				"Abs600_std": [0.008500392148,0.03003191358,0.01622988499,0.01001365734,0.00348042143,0.001016530045,0.001733012791,0.003690076783,0.005287327617,0.001211060142,0.001178629147,0.001120639698],
				"Abs600_net_mean": [0.537575,0.3389,0.1768,0.093925,0.047125,0.026125,0.019075,0.011175,0.01,0.003925,0.00225],
				"num_particles": [235294117.6,117647058.8,58823529.41,29411764.71,14705882.35,7352941.176,3676470.588,1838235.294,919117.6471,459558.8235,229779.4118],
				"particles_per_Abs600": [437695424.2,347143873.8,332712270.4,313140960.4,312061164,281452293.8,192737645.5,164495328.3,91911764.71,117085050.6,102124183],
				"mean_particles_per_Abs600": 317302112.5,
				"au_raw": [
					[38223,20167,10962,5464,2694,1415,673,353,186,96,54,8],
					[39319,20094,10545,5352,2760,1377,693,360,183,97,54,8],
					[39566,20577,10653,5386,2706,1380,693,351,180,91,53,8],
					[38761,20135,10511,5330,2690,1367,686,355,182,96,53,10]
				],
				"au_mean": [38967.25,20243.25,10667.75,5383,2712.5,1384.75,686.25,354.75,182.75,95,53.5,8.5],
				"au_std": [599.6323179,224.4970304,205.2955187,58.70831855,32.38826948,20.91849262,9.42956344,3.862210075,2.5,2.708012802,0.5773502692,1],
				"au_net_mean": [38958.75,20234.75,10659.25,5374.5,2704,1376.25,677.75,346.25,174.25,86.5,45],
				"uM_fluorescein": [10,5,2.5,1.25,0.625,0.3125,0.15625,0.078125,0.0390625,0.01953125,0.009765625],
				"uM_per_au": [0.0002566817467,0.0002470996677,0.0002345380773,0.0002325797749,0.0002311390533,0.0002270663034,0.0002305422353,0.000225631769,0.0002241750359,0.0002257947977,0.0002170138889],
				"mean_uM_per_au": 0.0002344845753,
				"MEFL_per_au": 1412099151,
				"experiment_Abs600": [
					[0.336,0.3442,0.0468,0.3887,0.3804,0.1129,0.0565,0.3763,0.042],
					[0.3302,0.3416,0.0419,0.379,0.3766,0.1788,0.0522,0.3762,0.0369],
					[0.358,0.3509,0.0455,0.3858,0.3779,0.107,0.0519,0.378,0.0379],
					[0.3468,0.3423,0.0408,0.3774,0.3769,0.1062,0.0525,0.366,0.0401],
					[0.3786,0.3589,0.0589,0.3581,0.3555,0.0963,0.0473,0.351,0.0373],
					[0.3542,0.3267,0.0624,0.3001,0.374,0.0939,0.0457,0.3203,0.0357],
					[0.3701,0.3158,0.0423,0.3311,0.3753,0.0967,0.0476,0.3166,0.0359],
					[0.3462,0.3435,0.0441,0.3364,0.3546,0.0911,0.0461,0.3521,0.0379]
				],
				"experiment_au": [
					[758,8626,1147,10053,848,9292,2183,5359,800],
					[755,9027,1094,9936,831,8937,2158,5152,774],
					[754,8995,1093,9982,821,9081,2136,5313,776],
					[756,8899,1062,9967,779,9376,2165,5177,788],
					[748,7760,1558,10581,792,5636,2376,4486,779],
					[764,6961,1426,9306,830,5095,1913,4198,781],
					[727,7166,1682,10990,848,2693,2348,4536,792],
					[743,8104,1582,11275,870,5168,2272,4841,798]
				],
				"experiment_uM_per_OD": [
					[-0.01326619082,2.404859251,6.713245315,2.478409131,0.01317210436,11.12264383,8.857240922,1.266419227],
					[-0.006015695123,2.515264556,5.943253489,2.487032687,0.01558201395,5.342095912,8.400186712,1.198218933],
					[-0.006382359846,2.438478456,3.87337861,2.457314944,0.01229073562,11.16107096,9.02100976,1.23881492],
					[-0.009689034054,2.492437182,36.34936286,2.527105126,-0.00248150244,12.06520919,10.31232366,1.250620376],
					[-0.008434700875,2.015792746,3.349099007,2.837426487,0.00379391378,7.644698675,14.83027472,1.097368141],
					[-0.004956598769,1.972149193,2.243327774,2.994175255,0.01345049794,6.883375094,10.51212961,1.114947359],
					[-0.01806139086,2.114722766,12.91380763,3.208063341,0.01532217679,2.9035066,12.35002995,1.238618914],
					[-0.01656660223,2.220090089,11.74271859,3.2593942,0.02111196771,7.628059724,16.69275084,1.194928283]
				],
				"experiment_MEFL_per_particle": [
					[-635.761447,115249.1184,321721.7822,118773.8814,631.2525006,533035.3097,424469.4185,60691.16081],
					[-288.2927803,120540.12,284821.1283,119187.1518,746.7436484,256011.5916,402565.8104,57422.76836],
					[-305.8646137,116860.2662,185625.612,117762.9755,589.0142818,534876.8701,432317.784,59368.26755],
					[-464.3318035,119446.1538,1741986.365,121107.5608,-118.9221234,578206.2806,494201.9829,59934.02558],
					[-404.2198476,96603.71465,160500.332,135979.2267,181.8173843,366360.2277,710717.7216,52589.65186],
					[-237.5372439,94512.16563,107507.975,143491.1662,644.5940772,329874.9859,503777.3706,53432.1084],
					[-865.563909,101344.7811,618874.0336,153741.4182,734.2913589,139146.0128,591855.8701,59358.87425],
					[-793.9285018,106394.3453,562751.4228,156201.3694,1011.758034,365562.832,799973.9768,57265.0691]
				],
				"experiment_net_au": [
					[-42,7826,347,9253,48,8492,1383,4559],
					[-19,8253,320,9162,57,8163,1384,4378],
					[-22,8219,317,9206,45,8305,1360,4537],
					[-32,8111,274,9179,-9,8588,1377,4389],
					[-31,6981,779,9802,13,4857,1597,3707],
					[-17,6180,645,8525,49,4314,1132,3417],
					[-65,6374,890,10198,56,1901,1556,3744],
					[-55,7306,784,10477,72,4370,1474,4043]
				],
				"experiment_net_Abs600": [
					[0.294,0.3022,0.0048,0.3467,0.3384,0.0709,0.0145,0.3343],
					[0.2933,0.3047,0.005,0.3421,0.3397,0.1419,0.0153,0.3393],
					[0.3201,0.313,0.0076,0.3479,0.34,0.0691,0.014,0.3401],
					[0.3067,0.3022,0.0007,0.3373,0.3368,0.0661,0.0124,0.3259],
					[0.3413,0.3216,0.0216,0.3208,0.3182,0.059,0.01,0.3137],
					[0.3185,0.291,0.0267,0.2644,0.3383,0.0582,0.01,0.2846],
					[0.3342,0.2799,0.0064,0.2952,0.3394,0.0608,0.0117,0.2807],
					[0.3083,0.3056,0.0062,0.2985,0.3167,0.0532,0.0082,0.3142]
				]
			}
		],
		[
			{
				"LUDOX_Abs600": [
					[0.05249999836],
					[0.05409999937],
					[0.05480000004],
					[0.05409999937]
				],
				"water_Abs600": [
					[0.03330000117],
					[0.03409999982],
					[0.03409999982],
					[0.04419999942]
				],
				"LUDOX_mean": 0.05387499928,
				"water_mean": 0.03642500006,
				"net_Abs600": 0.01744999923,
				"reference_OD600": 0.063,
				"OD600_per_Abs600": 3.610315346,
				"Abs600_raw": [
					[0.7425000072,0.4463,0.2637000084,0.1444000006,0.09080000222,0.06230000034,0.04830000177,0.04160000011,0.03759999946,0.03720000014,0.03480000049,0.03350000083],
					[0.7437999845,0.4169000089,0.2506000102,0.1481000036,0.09130000323,0.06440000236,0.04919999838,0.04239999875,0.03810000047,0.03700000048,0.03669999912,0.03370000049],
					[0.7407000065,0.4174999893,0.2398999929,0.1475999951,0.09220000356,0.06310000271,0.04940000176,0.04270000011,0.03840000182,0.03649999946,0.0353000015,0.03379999846],
					[0.7408999801,0.4154999852,0.2371000051,0.144600004,0.0877000019,0.06060000136,0.04699999839,0.04199999943,0.03880000114,0.03620000184,0.03539999947,0.0335999988]
				],
				"Abs600_mean": [0.7419749945,0.4240499958,0.2478250042,0.1461750008,0.09050000273,0.06260000169,0.04847500008,0.0421749996,0.03822500072,0.03672500048,0.03555000015,0.03364999965],
				"Abs600_std": [0.001459163812,0.01485698785,0.01207680731,0.001946576953,0.001954482711,0.001589549783,0.001093542415,0.0004787134216,0.0005058005255,0.000457346953,0.0008103490317,0.0001290987446],
				"Abs600_net_mean": [0.7083249949,0.3903999962,0.2141750045,0.1125250012,0.05685000308,0.02895000204,0.01482500043,0.008524999954,0.004575001076,0.00307500083,0.001900000498],
				"num_particles": [235294117.6,117647058.8,58823529.41,29411764.71,14705882.35,7352941.176,3676470.588,1838235.294,919117.6471,459558.8235,229779.4118],
				"particles_per_Abs600": [332183841.2,301350051.2,274651701.5,261379821.4,258678655.3,253987587.5,247991263.6,215628774.7,200899984.9,149449983.6,120936500.8],
				"mean_particles_per_Abs600": 270009563.4,
				"au_raw": [
					[24949,13831,7717,4007,2057,1055,531,275,140,74,42,9],
					[25392,13913,7638,3869,1980,995,500,257,132,71,39,8],
					[24907,14010,7483,3759,1907,975,483,249,129,69,39,12],
					[24570,13846,7511,3882,1953,967,473,246,130,68,40,8]
				],
				"au_mean": [24954.5,13900,7587.25,3879.25,1974.25,998,496.75,256.75,132.75,70.5,40,9.25],
				"au_std": [337.4082591,81.53935655,109.6855354,101.4770089,62.86162051,39.78274333,25.40833197,13.02241657,4.991659711,2.645751311,1.414213562,1.892969449],
				"au_net_mean": [24945.25,13890.75,7578,3870,1965,988.75,487.5,247.5,123.5,61.25,30.75],
				"uM_fluorescein": [10,5,2.5,1.25,0.625,0.3125,0.15625,0.078125,0.0390625,0.01953125,0.009765625],
				"uM_per_au": [0.0004008779227,0.0003599517665,0.0003299023489,0.000322997416,0.0003180661578,0.0003160556258,0.0003205128205,0.0003156565657,0.0003162955466,0.000318877551,0.0003175813008],
				"mean_uM_per_au": 0.000329394663,
				"MEFL_per_au": 1983661072,
				"experiment_Abs600": [
					[0.366899997,0.3528000116,0.08889999986,0.3391000032,0.3278000057,0.1547999978,0.07769999653,0.3384999931,0.04839999974],
					[0.3634000123,0.3661000133,0.08950000256,0.3397000134,0.3273999989,0.1597000062,0.08079999685,0.3558000028,0.04879999906],
					[0.3691000044,0.3646000028,0.09160000086,0.3616999984,0.3416000009,0.1616999954,0.08120000362,0.3565999866,0.05059999973],
					[0.3723999858,0.369599998,0.09189999849,0.3463000059,0.3546999991,0.1594000012,0.08510000259,0.3705999851,0.04890000075],
					[0.3657000065,0.3673999906,0.1092000008,0.3330000043,0.34799999,0.122299999,0.0680000037,0.3655000031,0.04910000041],
					[0.3871999979,0.3501000106,0.1088000014,0.3549000025,0.3467999995,0.1255999953,0.07339999825,0.3795999885,0.04919999838],
					[0.3745000064,0.3864000142,0.1121999994,0.3616999984,0.337199986,0.1216999963,0.07090000063,0.3749000132,0.04930000007],
					[0.3774000108,0.3553000093,0.1098999977,0.3630000055,0.3352000117,0.1216999963,0.06909999996,0.3779999912,0.04830000177]
				],
				"experiment_au": [
					[72,531,400,813,80,701,342,342,67],
					[75,561,421,794,77,692,351,354,69],
					[75,553,423,856,80,706,370,358,73],
					[76,565,403,809,78,729,350,357,65],
					[71,575,573,699,78,404,241,360,64],
					[74,553,536,729,78,420,233,374,67],
					[74,617,584,762,77,444,245,370,65],
					[70,596,586,810,76,407,249,376,64]
				],
				"experiment_uM_per_OD": [
					[0.001432293405,0.1390736127,0.7501716195,0.2341343917,0.004245104271,0.5436495823,0.8563208962,0.08648810784],
					[0.001740058842,0.1414706771,0.7890774597,0.2273870277,0.002619873343,0.5125401521,0.8040269034,0.08469892535],
					[0.0005729173487,0.1394707081,0.7788531784,0.2296324047,0.002194706602,0.5198297,0.8855363407,0.08497572391],
					[0.003102343205,0.1422467881,0.7171659941,0.2282461101,0.003878620553,0.5482482075,0.7183030132,0.08281389904],
					[0.002017244509,0.1464723656,0.7727067897,0.204070274,0.004273400108,0.4237788374,0.854442432,0.08535454536],
					[0.001889525517,0.1473619924,0.7179562522,0.1975758986,0.003372338631,0.4215535832,0.6258411932,0.08477538498],
					[0.002525011643,0.1494003889,0.7528147816,0.203560344,0.003802866006,0.4776085439,0.7603090563,0.08546471456],
					[0.001663392646,0.1581046587,0.7731455141,0.2162785754,0.00381612071,0.4263531867,0.811483796,0.08633901341]
				],
				"experiment_MEFL_per_particle": [
					[115.3317536,11198.54604,60405.646,18853.0715,341.8261357,43775.98854,68953.04431,6964.233103],
					[140.1137762,11391.5635,63538.43902,18309.75732,210.9585828,41270.98144,64742.20464,6820.163771],
					[46.13270038,11230.52113,62715.15498,18490.56054,176.7231213,41857.95359,71305.54306,6842.452265],
					[249.8082312,11454.05785,57747.95265,18378.93272,312.3159741,44146.28104,57839.5082,6668.376861],
					[162.4334413,11794.31164,62220.2328,16432.23552,344.1045854,34123.70419,68801.78579,6872.955891],
					[152.149197,11865.94656,57811.58616,15909.29259,271.5489206,33944.5213,50394.25724,6826.320487],
					[203.3200876,12030.08321,60618.47985,16391.17471,306.2160334,38458.20327,61221.9371,6881.826983],
					[133.9404274,12730.97222,62255.55995,17415.27768,307.2833345,34330.99706,65342.65179,6952.227656]
				],
				"experiment_net_au": [
					[5,464,333,746,13,634,275,275],
					[6,492,352,725,8,623,282,285],
					[2,480,350,783,7,633,297,285],
					[11,500,338,744,13,664,285,292],
					[7,511,509,635,14,340,177,296],
					[7,486,469,662,11,353,166,307],
					[9,552,519,697,12,379,180,305],
					[6,532,522,746,12,343,185,312]
				],
				"experiment_net_Abs600": [
					[0.3184999973,0.3044000119,0.04050000012,0.2907000035,0.279400006,0.1063999981,0.02929999679,0.2900999934],
					[0.3146000132,0.3173000142,0.0407000035,0.2909000143,0.2785999998,0.1109000071,0.03199999779,0.3070000037],
					[0.3185000047,0.3140000031,0.04100000113,0.3110999987,0.2910000012,0.1110999957,0.03060000389,0.3059999869],
					[0.323499985,0.3206999972,0.04299999774,0.2974000051,0.3057999983,0.1105000004,0.03620000184,0.3216999843],
					[0.3166000061,0.3182999902,0.06010000039,0.2839000039,0.2988999896,0.07319999859,0.01890000329,0.3164000027],
					[0.3379999995,0.3009000122,0.05960000302,0.3057000041,0.2976000011,0.07639999692,0.02419999987,0.3303999901],
					[0.3252000063,0.3371000141,0.06289999933,0.3123999983,0.2878999859,0.07239999623,0.02160000056,0.3256000131],
					[0.329100009,0.3070000075,0.06159999593,0.3147000037,0.2869000099,0.07339999453,0.02079999819,0.3296999894]
				]
			}
		],
		[
			{
				"LUDOX_Abs600": [
					[0.05900000036],
					[0.06239999831],
					[0.05939999968],
					[0.06120000035]
				],
				"water_Abs600": [
					[0.04039999843],
					[0.04050000012],
					[0.03929999843],
					[0.03909999877]
				],
				"LUDOX_mean": 0.06049999967,
				"water_mean": 0.03982499894,
				"net_Abs600": 0.02067500073,
				"reference_OD600": 0.063,
				"OD600_per_Abs600": 3.047158296,
				"Abs600_raw": [
					[0.7804999948,0.3467999995,0.189199999,0.1181999967,0.07819999754,0.05790000036,0.05169999972,0.04509999976,0.04089999944,0.03950000182,0.03860000148,0.0390000008],
					[0.6856999993,0.3345000148,0.2041999996,0.123499997,0.08030000329,0.05909999833,0.04830000177,0.0447999984,0.04210000113,0.03999999911,0.0390000008,0.03759999946],
					[0.7825999856,0.3691000044,0.2016000003,0.1316000074,0.08049999923,0.06089999899,0.04930000007,0.0447999984,0.04250000045,0.04069999978,0.03990000114,0.03680000082],
					[0.7767999768,0.4289000034,0.2263000011,0.1316999942,0.07549999654,0.06379999965,0.05240000039,0.04540000111,0.04219999909,0.04120000079,0.03909999877,0.03819999844]
				],
				"Abs600_mean": [0.7563999891,0.3698250055,0.205325,0.1262499988,0.07862499915,0.06042499933,0.05042500049,0.04502499942,0.04192500003,0.04035000037,0.03915000055,0.03789999988],
				"Abs600_std": [0.04719427275,0.04190619238,0.01543920961,0.006600254713,0.002328628481,0.002565638277,0.00194143359,0.0002872294278,0.0007041547081,0.0007505550676,0.0005446711413,0.0009309492221],
				"Abs600_net_mean": [0.7184999892,0.3319250057,0.1674250001,0.08834999893,0.04072499927,0.02252499945,0.01252500061,0.007124999538,0.004025000148,0.002450000495,0.001250000671],
				"num_particles": [235294117.6,117647058.8,58823529.41,29411764.71,14705882.35,7352941.176,3676470.588,1838235.294,919117.6471,459558.8235,229779.4118],
				"particles_per_Abs600": [327479639.8,354438673.9,351342567.6,332900566.6,361102090,326434688.3,293530571.6,257997952.7,228352202.1,187574992.1,183823430.8],
				"mean_particles_per_Abs600": 345243717.3,
				"au_raw": [
					[36747,22099,11421,5959,2866,1446,726,366,183,95,48,4],
					[37454,22626,11916,5622,3117,1580,771,355,191,101,51,4],
					[37748,21734,11523,6174,3071,1537,723,375,190,100,49,4],
					[40308,21193,12301,5910,3004,1467,809,373,186,94,48,4]
				],
				"au_mean": [38064.25,21913,11790.25,5916.25,3014.5,1507.5,757.25,367.25,187.5,97.5,49,4],
				"au_std": [1553.703184,603.7124039,401.8485411,227.2185072,109.3328252,62.0456821,40.89315346,9.03234927,3.696845502,3.511884584,1.414213562,0],
				"au_net_mean": [38060.25,21909,11786.25,5912.25,3010.5,1503.5,753.25,363.25,183.5,93.5,45],
				"uM_fluorescein": [10,5,2.5,1.25,0.625,0.3125,0.15625,0.078125,0.0390625,0.01953125,0.009765625],
				"uM_per_au": [0.0002627413115,0.0002282167146,0.0002121115707,0.0002114254303,0.0002076067098,0.0002078483538,0.0002074344507,0.0002150722643,0.0002128746594,0.0002088903743,0.0002170138889],
				"mean_uM_per_au": 0.0002134417558,
				"MEFL_per_au": 1285376328,
				"experiment_Abs600": [
					[0.1093000025,0.08280000091,0.05739999935,0.1503999978,0.1536000073,0.0645999983,0.05739999935,0.1556999981,0.05920000002],
					[0.1050999984,0.08190000057,0.0549999997,0.1340000033,0.1455000043,0.0615000017,0.05559999868,0.1579000056,0.05710000172],
					[0.1076999977,0.0794999972,0.0604000017,0.147300005,0.1254999936,0.06539999694,0.05559999868,0.1544000059,0.05689999834],
					[0.1018999964,0.07680000365,0.05680000037,0.1492000073,0.1455000043,0.06089999899,0.05570000038,0.1532000005,0.05519999936],
					[0.1242000014,0.1252000034,0.0588000007,0.1387999952,0.1431999952,0.07689999789,0.05579999834,0.1352999955,0.05530000106],
					[0.1279000044,0.1292999983,0.05620000139,0.1264999956,0.1465999931,0.06129999831,0.05409999937,0.1455000043,0.05680000037],
					[0.1333999932,0.133100003,0.05539999902,0.1410000026,0.1488000005,0.05590000004,0.05150000006,0.133100003,0.05550000072],
					[0.127700001,0.1324999928,0.05700000003,0.1465999931,0.1559000015,0.05600000173,0.05570000038,0.1326999962,0.06570000201]
				],
				"experiment_au": [
					[8446,14238,12313,44573,8839,21601,8245,23540,6933],
					[8910,15108,10785,37323,8158,21217,8366,23437,6918],
					[9064,13461,12865,43794,6841,20978,8222,23936,6943],
					[8672,14487,11056,44187,8133,18853,6467,23603,6929],
					[8283,31752,13669,37837,8244,15974,8125,21379,7222],
					[8835,32710,13526,33796,8578,16577,8418,22091,7053],
					[8990,33468,12876,38368,8594,14804,6822,20822,7102],
					[8522,33964,12687,40792,9424,14581,8713,21426,6963]
				],
				"experiment_uM_per_OD": [
					[2.115366148,21.68166201,-209.3601297,28.90940518,1.414279472,190.266202,-51.05585318,12.05447359],
					[2.90691609,23.13218251,-128.9848873,27.69510576,0.9825480015,227.6341212,-67.61776189,11.47909298],
					[2.924565353,20.2018112,118.5179989,28.55388357,-0.1041502832,115.6586002,-68.91466935,12.20814776],
					[2.614357069,24.50966749,180.6752157,27.76361524,0.9339488292,146.5316733,-64.72252623,11.91785468],
					[1.078649954,24.58129321,129.025051,25.68219788,0.8144162283,28.38167291,126.504062,12.39554551],
					[1.755587353,24.78861425,-755.6826714,26.87582132,1.18953688,148.2488867,-35.41221524,11.8754701],
					[1.697653071,23.79944792,-4044.397163,25.61477635,1.120138048,1348.741218,4.903230817,12.38445064],
					[1.761322171,28.31312557,-46.08553595,29.29038332,1.911126558,-55.01151309,-12.25807704,15.12056398]
				],
				"experiment_MEFL_per_particle": [
					[112436.0796,1152425.115,-11127923.28,1536594.591,75171.87481,10113041.59,-2713724.042,640720.1674],
					[154508.5938,1229523.275,-6855813.151,1472052.069,52224.45552,12099223.67,-3594023.695,610137.4994],
					[155446.6886,1073767.988,6299476.413,1517697.884,-5535.802655,6147493.471,-3662957.005,648888.2666],
					[138958.4776,1302739.446,9603260.861,1475693.49,49641.30914,7788461.065,-3440135.94,633458.5898],
					[57332.47276,1306546.501,6857947.933,1365061.859,43287.90454,1508544.531,6723952.161,658848.8441],
					[93313.09359,1317566.043,-40166094.69,1428505.41,63226.3419,7879734.502,-1882232.376,631205.7621],
					[90233.76686,1264989.81,-214968062.1,1361478.265,59537.65066,71688381.26,260616.8445,658259.1288],
					[93617.91102,1504901.099,-2449541.416,1556844.367,101580.3236,-2923975.535,-651542.1113,803689.2037]
				],
				"experiment_net_au": [
					[1513,7305,5380,37640,1906,14668,1312,16607],
					[1992,8190,3867,30405,1240,14299,1448,16519],
					[2121,6518,5922,36851,-102,14035,1279,16993],
					[1743,7558,4127,37258,1204,11924,-462,16674],
					[1061,24530,6447,30615,1022,8752,903,14157],
					[1782,25657,6473,26743,1525,9524,1365,15038],
					[1888,26366,5774,31266,1492,7702,-280,13720],
					[1559,27001,5724,33829,2461,7618,1750,14463]
				],
				"experiment_net_Abs600": [
					[0.05010000244,0.02360000089,-0.001800000668,0.09119999781,0.09440000728,0.005399998277,-0.001800000668,0.09649999812],
					[0.04799999669,0.02479999885,-0.002100002021,0.07690000162,0.08840000257,0.004399999976,-0.00150000304,0.1008000039],
					[0.05079999939,0.02259999886,0.003500003368,0.09040000662,0.06859999523,0.008499998599,-0.001299999654,0.0975000076],
					[0.04669999704,0.02160000429,0.001600001007,0.09400000796,0.09030000493,0.00569999963,0.0005000010133,0.09800000116],
					[0.0689000003,0.06990000233,0.003499999642,0.08349999413,0.08789999411,0.02159999683,0.000499997288,0.07999999449],
					[0.07110000402,0.07249999791,-0.0005999989808,0.06969999522,0.08979999274,0.004499997944,-0.002700001001,0.08870000392],
					[0.07789999247,0.07760000229,-0.0001000016928,0.08550000191,0.09329999983,0.0003999993205,-0.004000000656,0.07760000229],
					[0.06199999899,0.06679999083,-0.008700001985,0.0808999911,0.09019999951,-0.009700000286,-0.01000000164,0.06699999422]
				]
			}
		],
		[
			{
				"LUDOX_Abs600": [
					[0.064],
					[0.0665],
					[0.0643],
					[0.0645]
				],
				"water_Abs600": [
					[0.0436],
					[0.0482],
					[0.0453],
					[0.045]
				],
				"LUDOX_mean": 0.064825,
				"water_mean": 0.045525,
				"net_Abs600": 0.0193,
				"reference_OD600": 0.063,
				"OD600_per_Abs600": 3.264248705,
				"Abs600_raw": [
					[0.5231999755,0.2621999979,0.1507000029,0.09700000286,0.07150000334,0.05739999935,0.05299999937,0.04980000108,0.04630000144,0.04780000076,0.0449000001,0.04369999841],
					[0.559400022,0.2567999959,0.1520999968,0.09619999677,0.07119999826,0.05849999934,0.05279999971,0.04960000142,0.04619999975,0.0465000011,0.04670000076,0.04450000077],
					[0.579400003,0.2587000132,0.1503999978,0.09679999948,0.07190000266,0.05909999833,0.05370000005,0.04930000007,0.04679999873,0.04610000178,0.0474999994,0.04439999908],
					[0.638899982,0.2750999928,0.1562999934,0.0998999998,0.07280000299,0.05860000104,0.05260000005,0.04919999838,0.04670000076,0.04659999907,0.0476000011,0.04419999942]
				],
				"Abs600_mean": [0.5752249956,0.2631999999,0.1523749977,0.09747499973,0.07185000181,0.05839999951,0.0530249998,0.04947500024,0.04650000017,0.04675000068,0.04667500034,0.04419999942],
				"Abs600_std": [0.0484044319,0.008242567677,0.002719525004,0.001652019496,0.0006952231961,0.0007164726648,0.0004787136161,0.0002753796942,0.0002943915288,0.0007325751385,0.001250000099,0.0003559033994],
				"Abs600_net_mean": [0.5310249962,0.2190000005,0.1081749983,0.0532750003,0.02765000239,0.01420000009,0.008825000376,0.005275000818,0.00230000075,0.002550001256,0.002475000918],
				"num_particles": [235294117.6,117647058.8,58823529.41,29411764.71,14705882.35,7352941.176,3676470.588,1838235.294,919117.6471,459558.8235,229779.4118],
				"particles_per_Abs600": [443094241,537201180.6,543781190.9,552074416.5,531858267,517812755.5,416597216.1,348480570.4,399616238.1,180219057.7,92840131.94],
				"mean_particles_per_Abs600": 536545562.1,
				"au_raw": [
					[3627,1878,977,485,242,126,63,30,17,10,6,0],
					[3662,1844,944,492,253,127,65,31,16,11,6,2],
					[3707,1906,960,480,265,120,60,31,17,8,4,1],
					[3661,1887,942,487,249,129,62,31,18,8,5,1]
				],
				"au_mean": [3664.25,1878.75,955.75,486,252.25,125.5,62.5,30.75,17,9.25,5.25,1],
				"au_std": [32.8164085,25.94063736,16.29672769,4.966554809,9.639329161,3.872983346,2.081665999,0.5,0.8164965809,1.5,0.9574271078,0.8164965809],
				"au_net_mean": [3663.25,1877.75,954.75,485,251.25,124.5,61.5,29.75,16,8.25,4.25],
				"uM_fluorescein": [10,5,2.5,1.25,0.625,0.3125,0.15625,0.078125,0.0390625,0.01953125,0.009765625],
				"uM_per_au": [0.00272981642,0.002662761283,0.002618486515,0.002577319588,0.002487562189,0.002510040161,0.002540650407,0.00262605042,0.00244140625,0.002367424242,0.002297794118],
				"mean_uM_per_au": 0.002571233947,
				"MEFL_per_au": 1.548433312e+10,
				"experiment_Abs600": [
					[0.1516000032,0.1592999995,0.1299999952,0.3316000104,0.2421000004,0.08900000155,0.09300000221,0.1791999936,0.04619999975],
					[0.1536000073,0.1611000001,0.1356000006,0.3607000113,0.2628999949,0.08929999918,0.09939999878,0.1800000072,0.04470000044],
					[0.1526000053,0.171299994,0.1323000044,0.3501999974,0.268599987,0.08370000124,0.1045000032,0.177699998,0.04459999874],
					[0.1576000005,0.1688999981,0.1407999992,0.3467999995,0.2775000036,0.0970999971,0.09610000253,0.1849000007,0.04509999976],
					[0.1465000063,0.1909999996,0.1526000053,0.2693000138,0.2531000078,0.195600003,0.1633999944,0.2151000053,0.04670000076],
					[0.1508000046,0.191200003,0.1561000049,0.2865000069,0.2648999989,0.2119999975,0.1715999991,0.2217999995,0.04809999838],
					[0.1528999954,0.1840000004,0.1587000042,0.2867000103,0.2655999959,0.2057999969,0.1701000035,0.2342000008,0.04720000178],
					[0.1538999975,0.1894000024,0.1580000073,0.2899999917,0.2734000087,0.2128999978,0.1740999967,0.2354000062,0.04989999905]
				],
				"experiment_au": [
					[12,66,57,100,13,117,52,23,10],
					[14,70,61,106,13,114,64,24,9],
					[15,70,58,103,15,96,75,24,10],
					[14,69,63,103,16,132,55,23,9],
					[14,64,44,99,14,154,95,29,11],
					[14,66,46,105,16,163,98,30,10],
					[13,65,46,104,15,159,96,32,10],
					[14,66,45,105,16,163,98,31,10]
				],
				"experiment_uM_per_OD": [
					[0.01494678279,0.3900172143,0.441786271,0.2483973037,0.01206271786,1.969238615,0.706906162,0.07699279474],
					[0.03616599768,0.4127957418,0.4506068738,0.2417925913,0.01443988083,1.854440081,0.7920155878,0.08732765409],
					[0.03646738108,0.3730207618,0.4311217853,0.2397109943,0.01758248929,1.73252703,0.8547613082,0.08285301853],
					[0.03500868773,0.3817587188,0.4444676708,0.245420534,0.02372576705,1.863202863,0.7104703935,0.07888223629],
					[0.02367821949,0.2893129641,0.2454575043,0.3113980148,0.01144906181,0.7564838939,0.566978782,0.0841954765],
					[0.03067947152,0.3082525884,0.2625651438,0.3138887073,0.02179969033,0.7353106098,0.5612728888,0.09069608222],
					[0.02235654284,0.3166904371,0.2543231984,0.3091581311,0.0180333219,0.7400165827,0.5511945505,0.09267005686],
					[0.03029598042,0.3162074966,0.2550355196,0.3116662758,0.02114618645,0.7393706086,0.5581095288,0.08917306967]
				],
				"experiment_MEFL_per_particle": [
					[547.6149162,14289.3121,16186.0084,9100.692139,441.9495704,72148.26456,25899.37675,2820.834653],
					[1325.036971,15123.86369,16509.17451,8858.711034,529.0432223,67942.31669,29017.58565,3199.479557],
					[1336.078949,13666.60211,15795.28676,8782.446224,644.1809943,63475.70963,31316.44105,3035.539449],
					[1282.63586,13986.74027,16284.24857,8991.630308,869.2562218,68263.36436,26029.9618,2890.059341],
					[867.5141913,10599.74556,8992.984813,11408.88981,419.4666578,27715.78807,20772.76713,3084.723948],
					[1124.023575,11293.64879,9619.768431,11500.14291,798.6893072,26940.04881,20563.71664,3322.89083],
					[819.0910719,11602.79169,9317.802965,11326.82574,660.6984391,27112.46458,20194.47006,3395.212611],
					[1109.973364,11585.09789,9343.900736,11418.71826,774.7464643,27088.79761,20447.81858,3267.091237]
				],
				"experiment_net_au": [
					[2,56,47,90,3,107,42,13],
					[5,61,52,97,4,105,55,15],
					[5,60,48,93,5,86,65,14],
					[5,60,54,94,7,123,46,14],
					[3,53,33,88,3,143,84,18],
					[4,56,36,95,6,153,88,20],
					[3,55,36,94,5,149,86,22],
					[4,56,35,95,6,153,88,21]
				],
				"experiment_net_Abs600": [
					[0.1054000035,0.1130999997,0.08379999548,0.2854000106,0.1959000006,0.0428000018,0.04680000246,0.1329999939],
					[0.1089000069,0.1163999997,0.09090000018,0.3160000108,0.2181999944,0.04459999874,0.05469999835,0.1353000067],
					[0.1080000065,0.1266999952,0.08770000562,0.3055999987,0.2239999883,0.0391000025,0.05990000442,0.1330999993],
					[0.1125000007,0.1237999983,0.09569999948,0.3016999997,0.2324000038,0.05199999735,0.05100000277,0.1398000009],
					[0.09980000556,0.1442999989,0.1059000045,0.222600013,0.206400007,0.1489000022,0.1166999936,0.1684000045],
					[0.1027000062,0.1431000046,0.1080000065,0.2384000085,0.2168000005,0.1638999991,0.1235000007,0.1737000011],
					[0.1056999937,0.1367999986,0.1115000024,0.2395000085,0.2183999941,0.1585999951,0.1229000017,0.186999999],
					[0.1039999984,0.1395000033,0.1081000082,0.2400999926,0.2235000096,0.1629999988,0.1241999976,0.1855000071]
				]
			}
		],
		[
			{
				"LUDOX_Abs600": [
					[0.07],
					[0.056],
					[0.054],
					[0.056]
				],
				"water_Abs600": [
					[0.037],
					[0.038],
					[0.038],
					[0.039]
				],
				"LUDOX_mean": 0.059,
				"water_mean": 0.038,
				"net_Abs600": 0.021,
				"reference_OD600": 0.063,
				"OD600_per_Abs600": 3,
				"Abs600_raw": [
					[0.889,0.455,0.164,0.168,0.123,0.081,0.046,0.045,0.043,0.04,0.039,0.037],
					[1.042,0.438,0.281,0.166,0.094,0.071,0.053,0.044,0.041,0.039,0.038,0.037],
					[0.863,0.425,0.206,0.134,0.086,0.06,0.051,0.043,0.04,0.039,0.043,0.036],
					[0.956,0.239,0.26,0.094,0.074,0.05,0.042,0.037,0.037,0.037,0.037,0.052]
				],
				"Abs600_mean": [0.9375,0.38925,0.22775,0.1405,0.09425,0.0655,0.048,0.04225,0.04025,0.03875,0.03925,0.0405],
				"Abs600_std": [0.07992705007,0.1009170451,0.05295516972,0.03469389956,0.02085465576,0.01342882472,0.004966554809,0.003593976442,0.0025,0.001258305739,0.00262995564,0.007681145748],
				"Abs600_net_mean": [0.897,0.34875,0.18725,0.1,0.05375,0.025,0.0075,0.00175,-0.00025,-0.00175,-0.00125],
				"num_particles": [235294117.6,117647058.8,58823529.41,29411764.71,14705882.35,7352941.176,3676470.588,1838235.294,919117.6471,459558.8235,229779.4118],
				"particles_per_Abs600": [262312282.8,337339236.8,314144349.3,294117647.1,273597811.2,294117647.1,490196078.4,1050420168,-3676470588,-262605042,-183823529.4],
				"mean_particles_per_Abs600": 302663338.3,
				"au_raw": [
					[74415,9535,3320,4933,771,1175,213,59,86,21,32,1],
					[48798,14482,8847,5836,3547,3256,523,542,311,170,151,1],
					[7492,8583,11032,6105,3531,1972,1124,650,357,207,196,1],
					[52018,11728,10564,5986,3370,2161,1000,645,522,254,68,1]
				],
				"au_mean": [45680.75,11082,8440.75,5715,2804.75,2141,715,474,319,163,111.75,1],
				"au_std": [27892.14785,2621.419844,3540.710228,532.824549,1358.18761,857.3878935,423.2312213,281.10852,179.8202807,100.7141169,75.08384203,0],
				"au_net_mean": [45679.75,11081,8439.75,5714,2803.75,2140,714,473,318,162,110.75],
				"uM_fluorescein": [10,5,2.5,1.25,0.625,0.3125,0.15625,0.078125,0.0390625,0.01953125,0.009765625],
				"uM_per_au": [0.0002189153837,0.0004512228138,0.000296217305,0.000218760938,0.0002229157379,0.0001460280374,0.000218837535,0.0001651691332,0.0001228380503,0.0001205632716,8.81772009e-05],
				"mean_uM_per_au": 0.0002670289664,
				"MEFL_per_au": 1608086060,
				"experiment_Abs600": [
					[0.306,0.207,0.302,0.32,0.334,0.073,0.058,0.363,0.044],
					[0.305,0.226,0.332,0.358,0.326,0.074,0.07,0.398,0.044],
					[0.289,0.225,0.325,0.314,0.317,0.074,0.062,0.357,0.044],
					[0.29,0.215,0.326,0.307,0.309,0.068,0.057,0.388,0.045],
					[0.314,0.299,0.323,0.437,0.298,0.455,0.249,0.346,0.046],
					[0.333,0.265,0.366,0.419,0.32,0.414,0.235,0.328,0.046],
					[0.305,0.288,0.316,0.377,0.287,0.408,0.238,0.337,0.063],
					[0.297,0.247,0.318,0.363,0.313,0.439,0.231,0.306,0.059]
				],
				"experiment_au": [
					[3104,27622,3482,33472,3415,17189,10333,25572,2787],
					[3075,29195,2951,32335,3199,14975,9888,28098,2698],
					[3180,28716,2819,34343,3286,14750,9723,27658,2578],
					[3210,28164,2903,31533,3251,13733,9221,25830,2234],
					[2753,30461,4510,60254,3760,10806,78253,19368,2449],
					[3241,28359,4070,55440,3429,9338,75945,18771,2445],
					[3112,27863,4274,55127,3067,9073,68874,19336,2423],
					[3099,26195,3993,57893,3468,10201,77036,17876,2532]
				],
				"experiment_uM_per_OD": [
					[0.1076948885,13.56168585,0.2397740719,9.895874197,0.1927519436,44.20403649,47.9762043,6.357633229],
					[0.1285695024,12.9587299,0.07819250984,8.401207514,0.1581341752,36.42571801,24.61459319,6.3865685],
					[0.2187094392,12.85378108,0.07633924188,10.47182113,0.2308382274,36.11418421,35.33188824,7.132147474],
					[0.354585403,13.57659039,0.2119126673,9.953793495,0.3428894682,44.50095775,51.8258719,6.123241489],
					[0.1009661764,9.855092763,0.6622703969,13.1590873,0.4630621362,1.81871318,33.23787154,5.01984787],
					[0.2468699852,10.53240279,0.4520021567,12.6462914,0.3196551131,1.667237922,34.61486602,5.153090905],
					[0.2534200522,10.06402505,0.6512129339,14.94001555,0.2559027595,1.715693359,33.79874638,5.494234683],
					[0.2120524145,11.2033802,0.5020969369,16.20941953,0.3280040847,1.796355389,38.55567076,5.529409529]
				],
				"experiment_MEFL_per_particle": [
					[6428.467317,809517.104,14312.46929,590699.3798,11505.64885,2638604.374,2863770.655,379496.5387],
					[7674.503919,773525.7705,4667.426662,501480.5129,9439.263004,2174305.03,1469281.505,381223.7279],
					[13055.09018,767261.2201,4556.802354,625078.5051,13779.07551,2155709.116,2109012.712,425728.4406],
					[21165.72761,810406.7781,12649.38081,594156.6685,20467.57994,2656328.044,3093563.012,365505.3488],
					[6026.820529,588265.0757,39531.90036,785485.4006,27640.86439,108561.682,1984017.755,299642.1503],
					[14736.03486,628694.7141,26980.67784,754875.8541,19080.68689,99519.89959,2066212.594,307595.6243],
					[15127.01806,600736.5529,38871.86403,891791.644,15275.21453,102412.2764,2017497.204,327959.0014],
					[12657.72253,668746.3487,29970.90942,967564.2467,19579.04937,107227.1123,2301445.063,330058.6401]
				],
				"experiment_net_au": [
					[317,24835,695,30685,628,14402,7546,22785],
					[377,26497,253,29637,501,12277,7190,25400],
					[602,26138,241,31765,708,12172,7145,25080],
					[976,25930,669,29299,1017,11499,6987,23596],
					[304,28012,2061,57805,1311,8357,75804,16919],
					[796,25914,1625,52995,984,6893,73500,16326],
					[689,25440,1851,52704,644,6650,66451,16913],
					[567,23663,1461,55361,936,7669,74504,15344]
				],
				"experiment_net_Abs600": [
					[0.262,0.163,0.258,0.276,0.29,0.029,0.014,0.319],
					[0.261,0.182,0.288,0.314,0.282,0.03,0.026,0.354],
					[0.245,0.181,0.281,0.27,0.273,0.03,0.018,0.313],
					[0.245,0.17,0.281,0.262,0.264,0.023,0.012,0.343],
					[0.268,0.253,0.277,0.391,0.252,0.409,0.203,0.3],
					[0.287,0.219,0.32,0.373,0.274,0.368,0.189,0.282],
					[0.242,0.225,0.253,0.314,0.224,0.345,0.175,0.274],
					[0.238,0.188,0.259,0.304,0.254,0.38,0.172,0.247]
				]
			}
		],
		[
			{
				"LUDOX_Abs600": [
					[0.05999999866],
					[0.05829999968],
					[0.05889999866],
					[0.05990000069]
				],
				"water_Abs600": [
					[0.03539999947],
					[0.03480000049],
					[0.03489999846],
					[0.03500000015]
				],
				"LUDOX_mean": 0.05927499942,
				"water_mean": 0.03502499964,
				"net_Abs600": 0.02424999978,
				"reference_OD600": 0.063,
				"OD600_per_Abs600": 2.597938167,
				"Abs600_raw": [
					[0.6528000236,0.3380999863,0.1764000058,0.1098000035,0.07100000232,0.05200000107,0.04470000044,0.04050000012,0.03720000014,0.0362999998,0.03720000014,0.03559999913],
					[0.6362000108,0.2903999984,0.1724999994,0.1024999991,0.0671999976,0.04850000143,0.0428000018,0.03940000013,0.03860000148,0.03689999878,0.03570000082,0.03500000015],
					[0.6556000113,0.2651999891,0.1578000039,0.1059999987,0.07100000232,0.04890000075,0.04369999841,0.04230000079,0.03680000082,0.03570000082,0.03539999947,0.03510000184],
					[0.6654000282,0.2984000146,0.169599995,0.09449999779,0.06759999692,0.05750000104,0.04340000078,0.03889999911,0.03700000048,0.03759999946,0.03669999912,0.03489999846]
				],
				"Abs600_mean": [0.6525000185,0.2980249971,0.169075001,0.1031999998,0.06919999979,0.05172500107,0.04365000036,0.04027500004,0.03740000073,0.03662499972,0.03624999989,0.03514999989],
				"Abs600_std": [0.01213535416,0.03023114925,0.008016389218,0.006521249328,0.002084868994,0.004155618653,0.0007937248272,0.001506375945,0.0008164970189,0.0008139403909,0.0008426148723,0.0003109125063],
				"Abs600_net_mean": [0.6173500186,0.2628749972,0.1339250011,0.06804999989,0.0340499999,0.01657500118,0.008500000462,0.005125000142,0.002250000834,0.001474999823,0.001099999994],
				"num_particles": [235294117.6,117647058.8,58823529.41,29411764.71,14705882.35,7352941.176,3676470.588,1838235.294,919117.6471,459558.8235,229779.4118],
				"particles_per_Abs600": [381135677.6,447539933.7,439227395.3,432208152.2,431890819.3,443616329,432525928.1,358680047.5,408496580.5,311565341.5,208890375.5],
				"mean_particles_per_Abs600": 438896525.9,
				"au_raw": [
					[43241,26661,12742,7046,3421,1772,883,450,228,112,57,3],
					[44166,27250,14713,7474,3977,2035,965,575,270,142,75,2],
					[43873,25474,14187,8611,3906,2284,1224,553,308,151,81,2],
					[43911,27149,13901,8325,3877,2353,1013,546,279,151,78,2]
				],
				"au_mean": [43797.75,26633.5,13885.75,7864,3795.25,2111,1021.25,531,271.25,139,72.75,2.25],
				"au_std": [393.305119,814.6592335,833.3648161,728.412429,253.0116927,264.0643861,145.4335473,55.39554735,33.07944981,18.49324201,10.78192933,0.5],
				"au_net_mean": [43795.5,26631.25,13883.5,7861.75,3793,2108.75,1019,528.75,269,136.75,70.5],
				"uM_fluorescein": [10,5,2.5,1.25,0.625,0.3125,0.15625,0.078125,0.0390625,0.01953125,0.009765625],
				"uM_per_au": [0.0002283339613,0.0001877493546,0.0001800698671,0.0001589976786,0.0001647772212,0.0001481920569,0.0001533366045,0.0001477541371,0.0001452137546,0.0001428244973,0.0001385195035],
				"mean_uM_per_au": 0.0001679572357,
				"MEFL_per_au": 1011462139,
				"experiment_Abs600": [
					[0.2338999957,0.235499993,0.07320000231,0.2425000072,0.2552999854,0.1876000017,0.07689999789,0.2404000014,0.04239999875],
					[0.2409999967,0.2207999974,0.07450000197,0.2375999987,0.2703999877,0.1931000054,0.0775000006,0.2547999918,0.04419999942],
					[0.2233999968,0.2388000041,0.07479999959,0.2458000034,0.2682999969,0.1933999956,0.07029999793,0.2590000033,0.04450000077],
					[0.265899986,0.2370000035,0.07419999689,0.2494000047,0.2639000118,0.1909999996,0.07850000262,0.2442000061,0.04309999943],
					[0.2752999961,0.2326000035,0.09549999982,0.2485000044,0.2628999949,0.2646999955,0.07800000161,0.2474000007,0.04459999874],
					[0.2836999893,0.2673999965,0.09700000286,0.261500001,0.2664999962,0.2667999864,0.07970000058,0.2495999932,0.0476000011],
					[0.2851999998,0.2685000002,0.09749999642,0.2691000104,0.2707000077,0.2608999908,0.07900000364,0.2486000061,0.04639999941],
					[0.2858999968,0.2730999887,0.09790000319,0.2707000077,0.2748999894,0.2675000131,0.07699999958,0.2448000014,0.04439999908]
				],
				"experiment_au": [
					[956,7079,11739,15050,1168,32158,8484,7439,810],
					[1062,6799,12680,14947,1245,33898,9024,7985,855],
					[964,7408,12736,15665,1257,34110,7645,8147,824],
					[1155,7545,12823,15828,1220,34022,9494,7624,845],
					[1053,7133,18413,20495,1191,46008,12614,7909,850],
					[1063,8400,18235,20894,1195,46292,13313,7773,787],
					[1062,8286,17958,20839,1218,45847,13168,7730,797],
					[1038,8356,18429,21147,1212,46052,12730,7583,793]
				],
				"experiment_uM_per_OD": [
					[0.04928945229,2.098871821,22.94032504,4.600794022,0.1087119536,13.95767626,14.38045471,2.164475781],
					[0.06800097901,2.175995607,25.23064728,4.710706801,0.1114658769,14.34678741,15.85968492,2.188774833],
					[0.05059267152,2.190720246,25.41627969,4.766386901,0.1250828389,14.45229554,17.09221312,2.207148938],
					[0.08995316349,2.233916276,24.89968558,4.695365972,0.1097999348,14.50236549,15.79546821,2.179332305],
					[0.05688769748,2.16062356,22.30749568,6.228804543,0.1009881831,13.26430718,22.77080686,2.25032443],
					[0.07557584724,2.239226673,22.83434697,6.077240193,0.1204992431,13.42111216,25.22767862,2.235873026],
					[0.07174331807,2.179943202,21.71158976,5.818227882,0.1213452314,13.57805064,24.53336151,2.21671542],
					[0.06558716535,2.137951571,21.3116062,5.814804362,0.1175203346,13.11521046,23.67268368,2.190493455]
				],
				"experiment_MEFL_per_particle": [
					[1756.999233,74817.55243,817743.5868,164002.4629,3875.206768,497543.0917,512613.6874,77156.10767],
					[2424.000723,77566.74978,899385.6873,167920.4749,3973.374648,511413.5644,565343.1505,78022.28519],
					[1803.454511,78091.63247,906002.8435,169905.2787,4458.772453,515174.5659,609278.5363,78677.25875],
					[3206.520501,79631.42219,887588.0423,167373.6272,3913.989551,516959.387,563054.0458,77685.6916],
					[2027.850508,77018.78923,795185.3995,222035.4315,3599.880949,472826.8719,811700.8473,80216.31634],
					[2694.018689,79820.71952,813965.8336,216632.6843,4295.383048,478416.4296,899279.8647,79701.17358],
					[2557.402223,77707.46795,773943.4055,207399.7874,4325.539615,484010.7458,874529.8508,79018.2709],
					[2337.956579,76210.61092,759685.369,207277.7507,4189.195218,467512.0874,843849.6502,78083.54815]
				],
				"experiment_net_au": [
					[146,6269,10929,14240,358,31348,7674,6629],
					[207,5944,11825,14092,390,33043,8169,7130],
					[140,6584,11912,14841,433,33286,6821,7323],
					[310,6700,11978,14983,375,33177,8649,6779],
					[203,6283,17563,19645,341,45158,11764,7059],
					[276,7613,17448,20107,408,45505,12526,6986],
					[265,7489,17161,20042,421,45050,12371,6933],
					[245,7563,17636,20354,419,45259,11937,6790]
				],
				"experiment_net_Abs600": [
					[0.1914999969,0.1930999942,0.03080000356,0.2001000084,0.2128999867,0.1452000029,0.03449999914,0.1980000027],
					[0.1967999972,0.176599998,0.03030000255,0.1933999993,0.2261999883,0.148900006,0.03330000117,0.2105999924],
					[0.178899996,0.1943000033,0.03029999882,0.2013000026,0.2237999961,0.1488999948,0.02579999715,0.2145000026],
					[0.2227999866,0.193900004,0.03109999746,0.2063000053,0.2208000124,0.1479000002,0.03540000319,0.2011000067],
					[0.2306999974,0.1880000047,0.05090000108,0.2039000057,0.2182999961,0.2200999968,0.03340000287,0.2028000019],
					[0.2360999882,0.2197999954,0.04940000176,0.2138999999,0.2188999951,0.2191999853,0.03209999949,0.2019999921],
					[0.2388000004,0.2221000008,0.05109999701,0.222700011,0.2243000083,0.2144999914,0.03260000423,0.2022000067],
					[0.2414999977,0.2286999896,0.05350000411,0.2263000086,0.2304999903,0.223100014,0.0326000005,0.2004000023]
				]
			}
		],
		[
			{
				"LUDOX_Abs600": [
					[0.03],
					[0.036],
					[0.058],
					[0.05]
				],
				"water_Abs600": [
					[0.019],
					[0.017],
					[0.021],
					[0.023]
				],
				"LUDOX_mean": 0.0435,
				"water_mean": 0.02,
				"net_Abs600": 0.0235,
				"reference_OD600": 0.063,
				"OD600_per_Abs600": 2.680851064,
				"Abs600_raw": [
					[1.009,0.611,0.353,0.203,0.108,0.062,0.033,0.035,0.023,0.02,0.021,0.021],
					[1.048,0.581,0.334,0.191,0.108,0.069,0.047,0.02,0.015,0.03,0.018,0.016],
					[0.997,0.558,0.343,0.201,0.122,0.068,0.038,0.028,0.019,0.008,0.029,0.027],
					[1.172,0.632,0.363,0.215,0.124,0.081,0.045,0.033,0.018,0.013,0.009,0.016]
				],
				"Abs600_mean": [1.0565,0.5955,0.34825,0.2025,0.1155,0.07,0.04075,0.029,0.01875,0.01775,0.01925,0.02],
				"Abs600_std": [0.0800187478,0.03260368077,0.01252663828,0.009848857802,0.0086986589,0.007958224258,0.006448514041,0.006683312552,0.003304037934,0.00953502316,0.008261355821,0.005228129047],
				"Abs600_net_mean": [1.0365,0.5755,0.32825,0.1825,0.0955,0.05,0.02075,0.009,-0.00125,-0.00225,-0.00075],
				"num_particles": [235294117.6,117647058.8,58823529.41,29411764.71,14705882.35,7352941.176,3676470.588,1838235.294,919117.6471,459558.8235,229779.4118],
				"particles_per_Abs600": [227008314.2,204425819,179203440.7,161160354.6,153988296.9,147058823.5,177179305.5,204248366,-735294117.6,-204248366,-306372549],
				"mean_particles_per_Abs600": 169167346.9,
				"au_raw": [
					[39078,22262,11535,6281,3206,1625,838,446,241,137,88,37],
					[39597,23332,12228,6438,3416,1570,856,450,245,142,90,38],
					[39007,21892,11661,6620,3262,1627,879,459,248,144,92,39],
					[48182,29163,16103,8429,4320,2191,1105,581,309,175,103,38]
				],
				"au_mean": [41466,24162.25,12881.75,6942,3551,1753.25,919.5,484,260.75,149.5,93.25,38],
				"au_std": [4485.050799,3389.287081,2168.54842,1000.964535,520.2986322,293.0260227,124.7998397,64.89478664,32.29422033,17.25301906,6.701989754,0.8164965809],
				"au_net_mean": [41428,24124.25,12843.75,6904,3513,1715.25,881.5,446,222.75,111.5,55.25],
				"uM_fluorescein": [10,5,2.5,1.25,0.625,0.3125,0.15625,0.078125,0.0390625,0.01953125,0.009765625],
				"uM_per_au": [0.0002413826398,0.0002072603293,0.0001946472019,0.0001810544612,0.0001779106177,0.0001821891852,0.0001772546795,0.0001751681614,0.0001753647587,0.0001751681614,0.0001767533937],
				"mean_uM_per_au": 0.0001886123591,
				"MEFL_per_au": 1135850202,
				"experiment_Abs600": [
					[0.277,0.342,0.247,0.273,0.275,0.259,0.203,0.29,0.098],
					[0.319,0.299,0.266,0.271,0.282,0.275,0.216,0.301,0.12],
					[0.353,0.302,0.263,0.297,0.226,0.272,0.221,0.296,0.115],
					[0.444,0.324,0.259,0.298,0.285,0.284,0.227,0.311,0.113],
					[0.271,0.276,0.274,0.289,0.268,0.264,0.214,0.351,0.113],
					[0.284,0.291,0.268,0.282,0.269,0.283,0.272,0.367,0.118],
					[0.298,0.289,0.287,0.301,0.29,0.301,0.226,0.372,0.129],
					[0.293,0.306,0.297,0.282,0.288,0.293,0.232,0.373,0.131]
				],
				"experiment_au": [
					[144,259,949,274,536,129,807,240,107],
					[135,246,892,265,530,130,792,234,106],
					[129,249,879,261,397,133,763,234,105],
					[134,252,917,262,528,132,776,238,108],
					[127,241,954,263,560,137,774,314,112],
					[132,240,927,268,582,133,794,313,106],
					[131,242,926,266,572,134,764,309,105],
					[130,237,931,267,546,134,789,323,105]
				],
				"experiment_uM_per_OD": [
					[0.0145427371,0.04382795646,0.397578859,0.06713915676,0.1705224193,0.009613781884,0.4690360252,0.0487357745],
					[0.01025279754,0.05502657279,0.3787626533,0.0740828424,0.1841400692,0.01089373994,0.5027479895,0.0497540977],
					[0.007094662567,0.05417742324,0.3679397468,0.06030463182,0.1850790802,0.01254746055,0.4367344876,0.05014280159],
					[0.00552640634,0.0480150623,0.3898460388,0.05856611991,0.171798079,0.009874442637,0.4122579801,0.04619294188],
					[0.006679310486,0.05568004349,0.3679456521,0.06036173847,0.2033498122,0.01164824566,0.4611413595,0.05971340994],
					[0.01101952107,0.05449493704,0.3850785767,0.06949741106,0.2217825974,0.01151270244,0.3143150507,0.05848822724],
					[0.01082390827,0.06024181449,0.3655809273,0.06585593029,0.20407437,0.01186224831,0.4779815577,0.05906379577],
					[0.0108573154,0.053068076,0.350081708,0.07548063188,0.1976225036,0.01259448586,0.4764662989,0.06337800837]
				],
				"experiment_MEFL_per_particle": [
					[1387.884145,4182.715087,37942.88455,6407.41633,16273.78399,917.4899717,44762.38953,4651.092037],
					[978.474344,5251.45352,36147.1625,7070.086029,17573.38256,1039.642596,47979.68628,4748.275575],
					[677.078161,5170.415047,35114.2799,5755.164368,17662.99695,1197.465198,41679.69667,4785.371477],
					[527.4118404,4582.310966,37204.9039,5589.24972,16395.5264,942.3660954,39343.78448,4408.417151],
					[637.4390914,5313.817407,35114.84346,5760.614334,19406.66178,1111.648747,44008.96317,5698.741188],
					[1051.646501,5200.716934,36749.9218,6632.47601,21165.79214,1098.713198,29996.61428,5581.816044],
					[1032.97822,5749.169405,34889.16627,6284.951786,19475.80985,1132.072061,45616.10521,5636.745348],
					[1036.166424,5064.544644,33410.00038,7203.483878,18860.07686,1201.953052,45471.49669,6048.471643]
				],
				"experiment_net_au": [
					[37,152,842,167,429,22,700,133],
					[29,140,786,159,424,24,686,128],
					[24,144,774,156,292,28,658,129],
					[26,144,809,154,420,24,668,130],
					[15,129,842,151,448,25,662,202],
					[26,134,821,162,476,27,688,207],
					[26,137,821,161,467,29,659,204],
					[25,132,826,162,441,29,684,218]
				],
				"experiment_net_Abs600": [
					[0.179,0.244,0.149,0.175,0.177,0.161,0.105,0.192],
					[0.199,0.179,0.146,0.151,0.162,0.155,0.096,0.181],
					[0.238,0.187,0.148,0.182,0.111,0.157,0.106,0.181],
					[0.331,0.211,0.146,0.185,0.172,0.171,0.114,0.198],
					[0.158,0.163,0.161,0.176,0.155,0.151,0.101,0.238],
					[0.166,0.173,0.15,0.164,0.151,0.165,0.154,0.249],
					[0.169,0.16,0.158,0.172,0.161,0.172,0.097,0.243],
					[0.162,0.175,0.166,0.151,0.157,0.162,0.101,0.242]
				]
			}
		],
		[
			{
				"LUDOX_Abs600": [
					[0.1094],
					[0.1113],
					[0.1103],
					[0.1109]
				],
				"water_Abs600": [
					[0.0915],
					[0.0937],
					[0.0937],
					[0.0945]
				],
				"LUDOX_mean": 0.110475,
				"water_mean": 0.09335,
				"net_Abs600": 0.017125,
				"reference_OD600": 0.063,
				"OD600_per_Abs600": 3.678832117,
				"Abs600_raw": [
					[0.7791000009,0.2358999997,0.1565999985,0.1204999983,0.113499999,0.1040999964,0.1000000015,0.09690000117,0.09579999745,0.09549999982,0.09409999847,0.09260000288],
					[0.7766000032,0.2151000053,0.1562000066,0.1319999993,0.1132000014,0.1040999964,0.1009000018,0.09920000285,0.09939999878,0.09690000117,0.09769999981,0.09120000154],
					[0.7796999812,0.2338999957,0.1697999984,0.134100005,0.1180000007,0.1049999967,0.1032000035,0.1006999984,0.1005999967,0.09790000319,0.09650000185,0.09449999779],
					[0.8213999867,0.2718999982,0.1873999983,0.140200004,0.1208999977,0.1072999984,0.1030000001,0.1008000001,0.09899999946,0.09759999812,0.09790000319,0.09499999881]
				],
				"Abs600_mean": [0.789199993,0.2391999997,0.1675000004,0.1317000017,0.1163999997,0.105124997,0.1017750017,0.09940000065,0.09869999811,0.09697500058,0.09655000083,0.09332500026],
				"Abs600_std": [0.02150859831,0.02372818068,0.01469466807,0.008236911411,0.003717525055,0.001510795451,0.001575595316,0.001820255415,0.002049390186,0.001068878526,0.001746426397,0.001753803496],
				"Abs600_net_mean": [0.6958749928,0.1458749995,0.07417500019,0.0383750014,0.02307499945,0.01179999672,0.008450001478,0.00607500039,0.005374997854,0.003650000319,0.003225000575],
				"num_particles": [235294117.6,117647058.8,58823529.41,29411764.71,14705882.35,7352941.176,3676470.588,1838235.294,919117.6471,459558.8235,229779.4118],
				"particles_per_Abs600": [338126991.3,806492265.7,793037131.9,766430322.7,637308026.1,623130781.4,435085200.6,302590152.4,170998700.3,125906516,71249417.3],
				"mean_particles_per_Abs600": 725279705.6,
				"au_raw": [
					[6232,2979,1578,823,412,204,99,52,25,13,7,2],
					[6148,3036,1568,813,359,215,110,53,26,14,7,2],
					[6119,3001,1562,807,408,202,95,51,25,13,7,2],
					[6011,3016,1562,753,414,205,93,48,24,12,6,1]
				],
				"au_mean": [6127.5,3008,1567.5,799,398.25,206.5,99.25,51,25,13,6.75,1.75],
				"au_std": [91.25970268,24.06934426,7.549834435,31.36877428,26.28529373,5.802298395,7.588368292,2.160246899,0.8164965809,0.8164965809,0.5,0.5],
				"au_net_mean": [6125.75,3006.25,1565.75,797.25,396.5,204.75,97.5,49.25,23.25,11.25,5],
				"uM_fluorescein": [10,5,2.5,1.25,0.625,0.3125,0.15625,0.078125,0.0390625,0.01953125,0.009765625],
				"uM_per_au": [0.001632453169,0.001663201663,0.001596678908,0.001567889621,0.00157629256,0.001526251526,0.001602564103,0.001586294416,0.001680107527,0.001736111111,0.001953125],
				"mean_uM_per_au": 0.001586062856,
				"MEFL_per_au": 9551493992,
				"experiment_Abs600": [
					[0.4129376937,0.4233714909,0.4201610964,0.42096371,0.4309962004,0.425377995,0.4430351949,0.4386209099,0.07959999845],
					[0.416549395,0.4193585127,0.4261806086,0.4414299976,0.4309962004,0.4285883895,0.4502585976,0.4338052881,0.07799999475],
					[0.4153455045,0.422970214,0.425377995,0.4346079017,0.4378182963,0.4281871126,0.4498572908,0.4346079017,0.07600000834],
					[0.4141416141,0.4305948936,0.427384499,0.4221676004,0.4390221867,0.4285883895,0.4490547071,0.4366144058,0.08026999964],
					[0.4205624032,0.4346079017,0.4326013977,0.4217662936,0.4358117922,0.4354104854,0.4506599044,0.4382196031,0.0820999997],
					[0.4193585127,0.4221676004,0.4245754113,0.4269831923,0.4394234935,0.4390221867,0.4590871975,0.4386209099,0.08119979745],
					[0.416549395,0.4225689072,0.4185558991,0.4261806086,0.4326013977,0.4366144058,0.4490547071,0.4450416989,0.08090002118],
					[0.4161480882,0.4221676004,0.4249766882,0.4221676004,0.4350092085,0.4394234935,0.4510612111,0.4386209099,0.07960000084]
				],
				"experiment_au": [
					[22,140,127,146,21,280,33,59,20],
					[23,141,129,146,20,281,32,58,18],
					[21,140,128,150,22,285,31,57,15],
					[22,139,129,148,23,289,29,61,18],
					[22,135,129,143,21,261,32,62,19],
					[26,137,126,302,22,263,34,63,19],
					[21,138,113,140,22,265,36,64,20],
					[21,134,130,141,23,263,33,68,22]
				],
				"experiment_uM_per_OD": [
					[0.002586759141,0.15049491,0.1354562865,0.1591342342,0.001226911853,0.3241801504,0.01542150623,0.04683335679],
					[0.006367344984,0.1553476873,0.1374449594,0.1518446928,0.002442701413,0.3234213143,0.0162141325,0.04846832502],
					[0.007622888824,0.1553203121,0.1394419125,0.1623021784,0.008340996728,0.3305222797,0.01845119773,0.05049401106],
					[0.00516524492,0.1489103198,0.1378671027,0.1639297302,0.006008774031,0.3354310887,0.01285968133,0.05202462219],
					[0.00382138897,0.1418729364,0.1353048474,0.157390914,0.002437759635,0.2953039555,0.01520707509,0.05205746307],
					[0.008924581919,0.1492035173,0.1343460042,0.3528521165,0.003610583301,0.2939901231,0.01711351708,0.0530741319],
					[0.001284471829,0.148897361,0.1187460192,0.1498371519,0.0024516945,0.2969443605,0.01873700079,0.0520946006],
					[-0.001281041792,0.1409555444,0.1348159142,0.1497652659,0.001213058513,0.2887606115,0.012767023,0.05523934427]
				],
				"experiment_MEFL_per_particle": [
					[79.01532829,4597.0282,4137.657341,4860.92561,37.47733652,9902.42988,471.0664237,1430.57504],
					[194.4973717,4745.261481,4198.403483,4638.258761,74.6149307,9879.250418,495.2780421,1480.516896],
					[232.849303,4744.425276,4259.402556,4957.693859,254.784678,10096.15701,563.6115953,1542.393645],
					[157.7779379,4548.625195,4211.298302,5007.409173,183.544438,10246.10184,392.8127384,1589.147801],
					[116.7284187,4333.660782,4133.03147,4807.674029,74.46397881,9020.375581,464.5163949,1590.150961],
					[272.6109126,4557.581227,4103.742579,10778.24579,110.2891337,8980.243163,522.7507073,1621.206199],
					[39.23556764,4548.229357,3627.224329,4576.936274,74.88963417,9070.483508,572.3417559,1591.285367],
					[-39.1307935,4305.638062,4118.096481,4574.740441,37.05417143,8820.502131,389.9823906,1687.34493]
				],
				"experiment_net_au": [
					[2,120,107,126,1,260,13,39],
					[5,123,111,128,2,263,14,40],
					[6,125,113,135,7,270,16,42],
					[4,121,111,130,5,271,11,43],
					[3,116,110,124,2,242,13,43],
					[7,118,107,283,3,244,15,44],
					[1,118,93,120,2,245,16,44],
					[-1,112,108,119,1,241,11,46]
				],
				"experiment_net_Abs600": [
					[0.3333376952,0.3437714925,0.3405610979,0.3413637115,0.3513962019,0.3457779965,0.3634351964,0.3590209114],
					[0.3385494003,0.3413585179,0.3481806138,0.3634300029,0.3529962056,0.3505883948,0.3722586028,0.3558052934],
					[0.3393454962,0.3469702057,0.3493779866,0.3586078934,0.3618182879,0.3521871043,0.3738572824,0.3586078934],
					[0.3338716144,0.3503248939,0.3471144994,0.3418976008,0.3587521871,0.3483183899,0.3687847074,0.3563444061],
					[0.3384624035,0.352507902,0.350501398,0.3396662939,0.3537117925,0.3533104857,0.3685599047,0.3561196034],
					[0.3381587152,0.340967803,0.3433756138,0.3457833948,0.3582236961,0.3578223893,0.3778874001,0.3574211124],
					[0.3356493738,0.341668886,0.3376558779,0.3452805874,0.3517013765,0.3557143846,0.3681546859,0.3641416778],
					[0.3365480874,0.3425675996,0.3453766873,0.3425675996,0.3554092077,0.3598234927,0.3714612103,0.359020909]
				]
			}
		],
		[
			{
				"LUDOX_Abs600": [
					[0.045],
					[0.041],
					[0.042],
					[0.043]
				],
				"water_Abs600": [
					[0.024],
					[0.025],
					[0.025],
					[0.025]
				],
				"LUDOX_mean": 0.04275,
				"water_mean": 0.02475,
				"net_Abs600": 0.018,
				"reference_OD600": 0.063,
				"OD600_per_Abs600": 3.5,
				"Abs600_raw": [
					[1.075,0.545,0.343,0.152,0.087,0.055,0.051,0.032,0.028,0.031,0.028,0.025],
					[1.199,0.666,0.306,0.161,0.086,0.057,0.04,0.033,0.028,0.026,0.026,0.025],
					[1.191,0.651,0.346,0.176,0.091,0.03,0.051,0.043,0.031,0.028,0.027,0.025],
					[1.325,0.587,0.299,0.168,0.088,0.057,0.039,0.032,0.027,0.026,0.025,0.025]
				],
				"Abs600_mean": [1.1975,0.61225,0.3235,0.16425,0.088,0.04975,0.04525,0.035,0.0285,0.02775,0.0265,0.025],
				"Abs600_std": [0.1021551108,0.05642325171,0.02444722206,0.01021028893,0.002160246899,0.01320037878,0.006652067348,0.005354126135,0.001732050808,0.002362907813,0.001290994449,0],
				"Abs600_net_mean": [1.1725,0.58725,0.2985,0.13925,0.063,0.02475,0.02025,0.01,0.0035,0.00275,0.0015],
				"num_particles": [235294117.6,117647058.8,58823529.41,29411764.71,14705882.35,7352941.176,3676470.588,1838235.294,919117.6471,459558.8235,229779.4118],
				"particles_per_Abs600": [200677285.8,200335562.1,197063750.1,211215545.5,233426704,297088532.4,181554103.1,183823529.4,262605042,167112299.5,153186274.5],
				"mean_particles_per_Abs600": 227826018.8,
				"au_raw": [
					[36193,18725,9556,5275,2659,1293,639,346,179,97,57,13],
					[36810,18443,10268,5704,2943,1676,853,432,228,115,71,15],
					[36224,19566,10231,5234,2665,1377,710,381,189,108,62,13],
					[36734,19801,10382,5159,2852,1461,747,392,210,110,64,14]
				],
				"au_mean": [36490.25,19133.75,10109.25,5343,2779.75,1451.75,737.25,387.75,201.5,107.5,63.5,13.75],
				"au_std": [327.0579714,652.2460553,374.3896144,245.4125778,140.9713328,164.4817619,89.23517617,35.42480299,21.88606863,7.593857167,5.802298395,0.9574271078],
				"au_net_mean": [36476.5,19120,10095.5,5329.25,2766,1438,723.5,374,187.75,93.75,49.75],
				"uM_fluorescein": [10,5,2.5,1.25,0.625,0.3125,0.15625,0.078125,0.0390625,0.01953125,0.009765625],
				"uM_per_au": [0.0002741491097,0.0002615062762,0.0002476350849,0.0002345545809,0.0002259580622,0.0002173157163,0.0002159640636,0.0002088903743,0.0002080559254,0.0002083333333,0.0001962939698],
				"mean_uM_per_au": 0.0002373939441,
				"MEFL_per_au": 1429619780,
				"experiment_Abs600": [
					[0.162,0.145,0.13,0.134,0.156,0.114,0.132,0.048,0.031],
					[0.165,0.145,0.136,0.145,0.166,0.122,0.152,0.052,0.03],
					[0.165,0.145,0.133,0.138,0.164,0.123,0.152,0.052,0.029],
					[0.15,0.139,0.144,0.137,0.169,0.115,0.145,0.055,0.031],
					[0.16,0.144,0.044,0.14,0.163,0.09,0.149,0.05,0.03],
					[0.163,0.15,0.046,0.144,0.173,0.094,0.15,0.051,0.034],
					[0.159,0.146,0.046,0.157,0.169,0.093,0.165,0.052,0.033],
					[0.149,0.133,0.156,0.221,0.204,0.11,0.172,0.061,0.04]
				],
				"experiment_au": [
					[118,390,770,465,138,1220,304,447,101],
					[122,401,855,517,146,1316,331,512,106],
					[123,402,845,513,148,1396,332,501,101],
					[117,407,806,488,148,1282,324,501,110],
					[119,299,403,488,145,997,275,485,106],
					[122,313,430,509,153,1032,284,503,101],
					[121,307,443,512,148,1028,298,513,106],
					[117,301,433,520,160,1001,295,513,110]
				],
				"experiment_uM_per_OD": [
					[0.008801956487,0.1719469921,0.4583450176,0.2396987397,0.02007674498,0.9144365694,0.1363252352,1.380475708],
					[0.008038736731,0.1739905926,0.4792670192,0.2424072323,0.01994907093,0.892070411,0.1250904858,1.251713523],
					[0.01097198901,0.1759989585,0.4852227868,0.2563730143,0.02361378915,0.9344229714,0.1273821163,1.179597238],
					[0.003989814186,0.1865238132,0.4177653226,0.2418730751,0.01867695626,0.9463459267,0.1273240703,1.105012287],
					[0.006782684117,0.1148296521,1.438897988,0.2355441211,0.01988907373,1.007228591,0.09632551392,1.28531864],
					[0.01104157879,0.1239593994,1.859585895,0.25157592,0.02537407008,1.052446485,0.1070026891,1.603905303],
					[0.008074623948,0.120647744,1.758280421,0.2220782058,0.02094652448,1.042272459,0.09865722351,1.452922334],
					[0.004355852185,0.1393002867,0.1888626698,0.1536409109,0.02067891499,0.8633387925,0.09506034557,1.30162938]
				],
				"experiment_MEFL_per_particle": [
					[814.3195344,15907.80354,42404.12934,22175.90673,1857.414957,84599.77763,12612.23027,127715.7343],
					[743.7096924,16096.86875,44339.74384,22426.48494,1845.603097,82530.55588,11572.83909,115803.2052],
					[1015.081703,16282.67422,44890.7461,23718.53962,2184.647222,86448.83443,11784.851,109131.3136],
					[369.1206194,17256.38896,38649.86875,22377.06698,1727.912465,87551.89549,11779.48082,102231.0315],
					[627.505053,10623.55046,133120.7148,21791.53911,1840.052411,93184.50037,8911.626383,118912.2075],
					[1021.519854,11468.1958,172040.9687,23274.73287,2347.500918,97367.86739,9899.433163,148386.489],
					[747.029825,11161.81554,162668.6176,20545.72996,1937.883252,96426.60981,9127.346225,134418.1877],
					[402.9848964,12887.46937,17472.77001,14214.20286,1913.125162,79872.42889,8794.578394,120421.2078]
				],
				"experiment_net_au": [
					[17,289,669,364,37,1119,203,346],
					[16,295,749,411,40,1210,225,406],
					[22,301,744,412,47,1295,231,400],
					[7,297,696,378,38,1172,214,391],
					[13,193,297,382,39,891,169,379],
					[21,212,329,408,52,931,183,402],
					[15,201,337,406,42,922,192,407],
					[7,191,323,410,50,891,185,403]
				],
				"experiment_net_Abs600": [
					[0.131,0.114,0.099,0.103,0.125,0.083,0.101,0.017],
					[0.135,0.115,0.106,0.115,0.136,0.092,0.122,0.022],
					[0.136,0.116,0.104,0.109,0.135,0.094,0.123,0.023],
					[0.119,0.108,0.113,0.106,0.138,0.084,0.114,0.024],
					[0.13,0.114,0.014,0.11,0.133,0.06,0.119,0.02],
					[0.129,0.116,0.012,0.11,0.139,0.06,0.116,0.017],
					[0.126,0.113,0.013,0.124,0.136,0.06,0.132,0.019],
					[0.109,0.093,0.116,0.181,0.164,0.07,0.132,0.021]
				]
			}
		],
		[
			{
				"LUDOX_Abs600": [
					[0.057],
					[0.061],
					[0.055],
					[0.053]
				],
				"water_Abs600": [
					[0.035],
					[0.035],
					[0.035],
					[0.035]
				],
				"LUDOX_mean": 0.0565,
				"water_mean": 0.035,
				"net_Abs600": 0.0215,
				"reference_OD600": 0.063,
				"OD600_per_Abs600": 2.930232558,
				"Abs600_raw": [
					[1.082,0.63,0.348,0.194,0.119,0.077,0.057,0.048,0.041,0.039,0.037,0.036],
					[1.244,0.651,0.342,0.192,0.113,0.076,0.055,0.044,0.04,0.037,0.036,0.034],
					[1.281,0.662,0.363,0.199,0.125,0.074,0.054,0.045,0.04,0.037,0.035,0.034],
					[1.204,0.603,0.33,0.187,0.113,0.075,0.052,0.043,0.038,0.036,0.034,0.033]
				],
				"Abs600_mean": [1.20275,0.6365,0.34575,0.193,0.1175,0.0755,0.0545,0.045,0.03975,0.03725,0.0355,0.03425],
				"Abs600_std": [0.08642289434,0.02598076211,0.01372042273,0.004966554809,0.005744562647,0.001290994449,0.002081665999,0.002160246899,0.001258305739,0.001258305739,0.001290994449,0.001258305739],
				"Abs600_net_mean": [1.1685,0.60225,0.3115,0.15875,0.08325,0.04125,0.02025,0.01075,0.0055,0.003,0.00125],
				"num_particles": [235294117.6,117647058.8,58823529.41,29411764.71,14705882.35,7352941.176,3676470.588,1838235.294,919117.6471,459558.8235,229779.4118],
				"particles_per_Abs600": [201364242.7,195345884.3,188839580.8,185270958.8,176647235.5,178253119.4,181554103.1,170998632,167112299.5,153186274.5,183823529.4],
				"mean_particles_per_Abs600": 184871355.8,
				"au_raw": [
					[32976.06,18864.76,10157.16,5261.103,2410.659,1207.734,616.453,310.634,157.349,84.72,44.44,4.434],
					[32538.84,18843.78,10039.57,5363.158,2422.856,1234.222,615.247,313.1,158.003,85.522,44.012,4.143],
					[32416.3,19284.54,10263.61,5312.939,2461.238,1256.938,625.744,318.775,162.051,85.577,45.85,4.211],
					[31696.08,18829.35,10229.66,5214.039,2469.646,1268.315,626.716,323.869,159.854,86.805,47.405,4.096]
				],
				"au_mean": [32406.82,18955.6075,10172.5,5287.80975,2441.09975,1241.80225,621.04,316.5945,159.31425,85.656,45.42675,4.221],
				"au_std": [531.2578395,219.7697309,99.11945352,64.45725207,28.75129665,26.77139449,6.026165447,5.927675795,2.110506633,0.8603282319,1.534905725,0.1496417945],
				"au_net_mean": [32402.599,18951.3865,10168.279,5283.58875,2436.87875,1237.58125,616.819,312.3735,155.09325,81.435,41.20575],
				"uM_fluorescein": [10,5,2.5,1.25,0.625,0.3125,0.15625,0.078125,0.0390625,0.01953125,0.009765625],
				"uM_per_au": [0.0003086172193,0.0002638329391,0.0002458626479,0.0002365816227,0.0002564756248,0.0002525086737,0.0002533158025,0.000250101241,0.000251864604,0.0002398385215,0.000236996657],
				"mean_uM_per_au": 0.0002510523016,
				"MEFL_per_au": 1511872334,
				"experiment_Abs600": [
					[0.6573,0.5972,0.4555,0.5845,0.5632,0.5696,0.2789,0.5567,0.0451],
					[0.6746,0.5931,0.4772,0.6032,0.5961,0.5726,0.2912,0.5666,0.0453],
					[0.6431,0.5794,0.4611,0.5712,0.6015,0.5774,0.2957,0.5619,0.0434],
					[0.689,0.6016,0.4688,0.6047,0.5726,0.5628,0.2987,0.5669,0.0438],
					[0.5976,0.5884,0.4325,0.5686,0.5557,0.5822,0.2897,0.5657,0.0435],
					[0.5912,0.6145,0.4599,0.5581,0.5971,0.5905,0.2812,0.5685,0.0431],
					[0.5852,0.578,0.4456,0.5868,0.5877,0.569,0.2733,0.5655,0.0426],
					[0.5833,0.6102,0.4451,0.5654,0.5911,0.5632,0.2855,0.5507,0.0424]
				],
				"experiment_au": [
					[70.503,443.788,2170.499,730.835,74.358,2473.389,1377.878,350.1,42.257],
					[70.179,457.788,2205.123,743.585,75.211,2464.917,1420.437,353.509,42.577],
					[71.357,448.982,2166.094,718.164,76.039,2473.775,1390.349,341.681,42.604],
					[73.215,452.278,2242.807,747.947,75.813,2502.046,1451.6,350.219,42.807],
					[70.462,451.203,2108.446,699.245,72.563,2486.766,1358.316,363.43,42.065],
					[69.71,453.589,2142.855,704.819,78.33,2497.882,1392.838,367.618,42.587],
					[65.982,439.613,2089.459,703.123,74.694,2528.575,1349.502,366.694,42.068],
					[67.351,440.25,2040.732,688.771,74.26,2493.954,1333.391,350.63,41.978]
				],
				"experiment_uM_per_OD": [
					[0.003952990288,0.06231081778,0.4442994496,0.1093715378,0.005308442128,0.3971231138,0.4894415667,0.05155382164],
					[0.003757897564,0.06493949999,0.4289871347,0.1076536429,0.005076197319,0.3935858234,0.4800745479,0.0511022254],
					[0.004107818375,0.06495723297,0.4355598732,0.1096621254,0.005132765496,0.3900644467,0.4576701591,0.04941927533],
					[0.004037900524,0.06289364384,0.443502292,0.1077090088,0.005347657282,0.4059714543,0.4735212434,0.05034985384],
					[0.004390828041,0.0643302335,0.4551168516,0.1072270696,0.005101453163,0.3888131032,0.4580498902,0.05272587869],
					[0.004239747958,0.06162626072,0.4317269134,0.1101704317,0.005527685863,0.3842916996,0.4858668066,0.05300255842],
					[0.003776022325,0.06361654025,0.4352691241,0.1040737431,0.005128020676,0.4047025337,0.4855503795,0.05318960638],
					[0.00401899028,0.06009612984,0.4252456053,0.1059560452,0.005040662161,0.4033734942,0.4551371785,0.05202488196]
				],
				"experiment_MEFL_per_particle": [
					[377.3193896,5947.66949,42409.10929,10439.6922,506.6994851,37906.05086,46717.99821,4920.896611],
					[358.69747,6198.581508,40947.52378,10275.71633,484.5313382,37568.41071,45823.90094,4877.791012],
					[392.0979839,6200.27415,41574.90242,10467.42927,489.9308632,37232.28954,43685.36538,4717.150674],
					[385.4242106,6003.301191,42333.01929,10281.00108,510.4426357,38750.63944,45198.37731,4805.975916],
					[419.1117194,6140.426024,43441.648,10234.99921,486.9420498,37112.84675,43721.61133,5032.771375],
					[404.6908783,5882.327399,41209.04014,10515.94794,527.6266582,36681.27138,46376.78151,5059.180907],
					[360.427508,6072.302836,41547.14995,9934.009035,489.4779624,38629.51889,46346.57803,5077.034941],
					[383.6191968,5736.273904,40590.38868,10113.67785,481.1394492,38502.6599,43443.58824,4965.86009]
				],
				"experiment_net_au": [
					[28.246,401.531,2128.242,688.578,32.101,2431.132,1335.621,307.843],
					[27.602,415.211,2162.546,701.008,32.634,2422.34,1377.86,310.932],
					[28.753,406.378,2123.49,675.56,33.435,2431.171,1347.745,299.077],
					[30.408,409.471,2200,705.14,33.006,2459.239,1408.793,307.412],
					[28.397,409.138,2066.381,657.18,30.498,2444.701,1316.251,321.365],
					[27.123,411.002,2100.268,662.232,35.743,2455.295,1350.251,325.031],
					[23.914,397.545,2047.391,661.055,32.626,2486.507,1307.434,324.626],
					[25.373,398.272,1998.754,646.793,32.282,2451.976,1291.413,308.652]
				],
				"experiment_net_Abs600": [
					[0.6122,0.5521,0.4104,0.5394,0.5181,0.5245,0.2338,0.5116],
					[0.6293,0.5478,0.4319,0.5579,0.5508,0.5273,0.2459,0.5213],
					[0.5997,0.536,0.4177,0.5278,0.5581,0.534,0.2523,0.5185],
					[0.6452,0.5578,0.425,0.5609,0.5288,0.519,0.2549,0.5231],
					[0.5541,0.5449,0.389,0.5251,0.5122,0.5387,0.2462,0.5222],
					[0.5481,0.5714,0.4168,0.515,0.554,0.5474,0.2381,0.5254],
					[0.5426,0.5354,0.403,0.5442,0.5451,0.5264,0.2307,0.5229],
					[0.5409,0.5678,0.4027,0.523,0.5487,0.5208,0.2431,0.5083]
				]
			}
		],
		[
			{
				"LUDOX_Abs600": [
					[0.078],
					[0.074],
					[0.073],
					[0.065]
				],
				"water_Abs600": [
					[0.056],
					[0.053],
					[0.059],
					[0.051]
				],
				"LUDOX_mean": 0.0725,
				"water_mean": 0.05475,
				"net_Abs600": 0.01775,
				"reference_OD600": 0.063,
				"OD600_per_Abs600": 3.549295775,
				"Abs600_raw": [
					[1.144,0.745,0.349,0.204,0.126,0.086,0.06,0.051,0.047,0.048,0.047,0.046],
					[1.055,0.571,0.318,0.204,0.119,0.075,0.069,0.054,0.049,0.053,0.047,0.05],
					[1.062,0.694,0.363,0.197,0.128,0.076,0.066,0.059,0.059,0.053,0.048,0.041],
					[1.239,0.621,0.364,0.192,0.134,0.082,0.068,0.064,0.05,0.049,0.051,0.052]
				],
				"Abs600_mean": [1.125,0.65775,0.3485,0.19925,0.12675,0.07975,0.06575,0.057,0.05125,0.05075,0.04825,0.04725],
				"Abs600_std": [0.08607361191,0.07703408337,0.02145538006,0.005852349955,0.006184658438,0.005188127472,0.004031128874,0.005715476066,0.005315072906,0.00262995564,0.001892969449,0.004856267428],
				"Abs600_net_mean": [1.07775,0.6105,0.30125,0.152,0.0795,0.0325,0.0185,0.00975,0.004,0.0035,0.001],
				"num_particles": [235294117.6,117647058.8,58823529.41,29411764.71,14705882.35,7352941.176,3676470.588,1838235.294,919117.6471,459558.8235,229779.4118],
				"particles_per_Abs600": [218319756.6,192706075.1,195264827.9,193498452,184979652.2,226244343.9,198728139.9,188536953.2,229779411.8,131302521,229779411.8],
				"mean_particles_per_Abs600": 1.144,
				"au_raw": [
					[41256,21721,10876,5261,2717,1400,666,430,126,63,26,0],
					[39408,22616,10721,5302,2762,1297,674,382,139,64,36,3],
					[41431,22251,10970,5791,2701,1346,672,337,171,87,57,11],
					[41547,21256,11307,5463,2797,1360,689,334,156,84,43,2]
				],
				"au_mean": [40910.5,21961,10968.5,5454.25,2744.25,1350.75,675.25,370.75,148,74.5,40.5,4],
				"au_std": [1008.78293,596.587518,247.922703,240.8337947,43.63007373,42.51568338,9.776672917,45.19126022,19.6468827,12.76714533,13.02561579,4.830458915],
				"au_net_mean": [40906.5,21957,10964.5,5450.25,2740.25,1346.75,671.25,366.75,144,70.5,36.5],
				"uM_fluorescein": [10,5,2.5,1.25,0.625,0.3125,0.15625,0.078125,0.0390625,0.01953125,0.009765625],
				"uM_per_au": [0.0002444599269,0.0002277178121,0.0002280085731,0.0002293472776,0.0002280813794,0.0002320400965,0.0002327746741,0.0002130197682,0.0002712673611,0.0002770390071,0.0002675513699],
				"mean_uM_per_au": 0.0002290390278,
				"MEFL_per_au": 1379305297,
				"experiment_Abs600": [
					[0.493,0.513,0.429,0.442,0.435,0.404,0.335,0.422,0.046],
					[0.485,0.501,0.384,0.427,0.462,0.4,0.331,0.465,0.049],
					[0.523,0.489,0.434,0.44,0.436,0.413,0.362,0.435,0.057],
					[0.486,0.459,0.421,0.454,0.468,0.394,0.351,0.445,0.048],
					[0.436,0.467,0.394,0.445,0.471,0.384,0.327,0.419,0.053],
					[0.426,0.453,0.404,0.425,0.547,0.362,0.326,0.409,0.052],
					[0.418,0.471,0.4,0.413,0.467,0.363,0.331,0.412,0.052],
					[0.429,0.475,0.387,0.426,0.478,0.389,0.307,0.416,0.057]
				],
				"experiment_au": [
					[120,732,1312,1026,136,1443,775,301,99],
					[117,741,1182,1011,121,1411,768,331,100],
					[112,737,1320,1008,114,1427,823,298,94],
					[118,705,1282,1087,118,1363,795,302,94],
					[124,756,1003,878,119,1155,1227,272,97],
					[118,743,1020,880,124,1110,1203,276,92],
					[114,746,988,826,117,1094,1279,271,81],
					[123,739,996,855,119,1232,1239,277,108]
				],
				"experiment_uM_per_OD": [
					[0.003031650069,0.08746899345,0.2043757324,0.1510608234,0.00613789454,0.2422610201,0.1509441036,0.03466816253],
					[0.002516110624,0.09151386424,0.2084249726,0.155522732,0.00328122901,0.2410254346,0.152860281,0.0358332293],
					[0.002492607445,0.09604937109,0.2098535979,0.1539978726,0.003405321224,0.2416281067,0.1542392797,0.0348261661],
					[0.003535936284,0.09593270443,0.2055298514,0.1578303481,0.003687476411,0.2366752381,0.1492941151,0.03380960739],
					[0.00454917129,0.1027193761,0.1714514325,0.1285678159,0.003396359852,0.2062647303,0.2661308249,0.03085490849],
					[0.004486100981,0.1047620324,0.1701267526,0.1363278812,0.004171690485,0.2119109428,0.2616560588,0.03325959116],
					[0.005818354173,0.1024176772,0.1681881303,0.1331730574,0.005597855756,0.2101920838,0.2770894013,0.03405794185],
					[0.002602049887,0.09741377575,0.1736466164,0.1306355972,0.001686078881,0.2184718705,0.2919375074,0.03037802642]
				],
				"experiment_MEFL_per_particle": [
					[5.66429875e+10,1.634260218e+12,3.818531754e+12,2.822402367e+12,1.146796879e+11,4.52637594e+12,2.820221588e+12,6.477358046e+11],
					[4.701071014e+10,1.7098341e+12,3.894187275e+12,2.905768133e+12,6.130609059e+10,4.503290409e+12,2.856023218e+12,6.695037729e+11],
					[4.657157955e+10,1.794574968e+12,3.920879537e+12,2.877277843e+12,6.362461468e+10,4.514550662e+12,2.881788265e+12,6.506879245e+11],
					[6.606501086e+10,1.792395182e+12,3.840095176e+12,2.948883357e+12,6.889636847e+10,4.422011858e+12,2.7893934e+12,6.316946631e+11],
					[8.499617259e+10,1.919196544e+12,3.203378071e+12,2.402145704e+12,6.345718149e+10,3.853825566e+12,4.97235652e+12,5.76489422e+11],
					[8.381777448e+10,1.957361291e+12,3.178627909e+12,2.547133837e+12,7.794336635e+10,3.959318724e+12,4.888750526e+12,6.214182254e+11],
					[1.087094339e+11,1.913559637e+12,3.142406921e+12,2.488189485e+12,1.045896678e+11,3.927203769e+12,5.177105251e+12,6.363345144e+11],
					[4.861638904e+10,1.820067342e+12,3.244392624e+12,2.440779883e+12,3.150249627e+10,4.081902313e+12,5.454525492e+12,5.675794144e+11]
				],
				"experiment_net_au": [
					[21,633,1213,927,37,1344,676,202],
					[17,641,1082,911,21,1311,668,231],
					[18,643,1226,914,20,1333,729,204],
					[24,611,1188,993,24,1269,701,208],
					[27,659,906,781,22,1058,1130,175],
					[26,651,928,788,32,1018,1111,184],
					[33,665,907,745,36,1013,1198,190],
					[15,631,888,747,11,1124,1131,169]
				],
				"experiment_net_Abs600": [
					[0.447,0.467,0.383,0.396,0.389,0.358,0.289,0.376],
					[0.436,0.452,0.335,0.378,0.413,0.351,0.282,0.416],
					[0.466,0.432,0.377,0.383,0.379,0.356,0.305,0.378],
					[0.438,0.411,0.373,0.406,0.42,0.346,0.303,0.397],
					[0.383,0.414,0.341,0.392,0.418,0.331,0.274,0.366],
					[0.374,0.401,0.352,0.373,0.495,0.31,0.274,0.357],
					[0.366,0.419,0.348,0.361,0.415,0.311,0.279,0.36],
					[0.372,0.418,0.33,0.369,0.421,0.332,0.25,0.359]
				]
			}
		],
		[
			{
				"LUDOX_Abs600": [
					[0.059],
					[0.055],
					[0.057],
					[0.062]
				],
				"water_Abs600": [
					[0.037],
					[0.036],
					[0.037],
					[0.037]
				],
				"LUDOX_mean": 0.05825,
				"water_mean": 0.03675,
				"net_Abs600": 0.0215,
				"reference_OD600": 0.063,
				"OD600_per_Abs600": 2.930232558,
				"Abs600_raw": [
					[0.135,0.101,0.055,0.045,0.044,0.04,0.037,0.036,0.036,0.035,0.038,0.036],
					[0.212,0.117,0.077,0.053,0.056,0.043,0.039,0.037,0.036,0.037,0.037,0.036],
					[0.424,0.308,0.171,0.091,0.062,0.056,0.052,0.052,0.045,0.04,0.04,0.036],
					[0.046,0.394,0.304,0.16,0.187,0.109,0.059,0.048,0.042,0.039,0.039,0.036]
				],
				"Abs600_mean": [0.20425,0.23,0.15175,0.08725,0.08725,0.062,0.04675,0.04325,0.03975,0.03775,0.0385,0.036],
				"Abs600_std": [0.1614401334,0.1442104943,0.1132824641,0.05248730005,0.06691972803,0.03209361307,0.01053169819,0.007973915809,0.0045,0.002217355783,0.001290994449,0],
				"Abs600_net_mean": [0.16825,0.194,0.11575,0.05125,0.05125,0.026,0.01075,0.00725,0.00375,0.00175,0.0025],
				"num_particles": [235294117.6,117647058.8,58823529.41,29411764.71,14705882.35,7352941.176,3676470.588,1838235.294,919117.6471,459558.8235,229779.4118],
				"particles_per_Abs600": [1398479154,606428138.3,508194638.5,573888091.8,286944045.9,282805429.9,341997264,253549695.7,245098039.2,262605042,91911764.71],
				"mean_particles_per_Abs600": 451652068.9,
				"au_raw": [
					[37673,21584,11174,5525,2827,1387,750,323,182,98,49,26],
					[36877,20093,10995,5927,2912,1528,818,404,203,108,44,33],
					[37430,19424,10678,5630,2930,1602,737,486,290,126,92,57],
					[36442,18613,10878,5589,2445,1879,1131,569,282,139,95,57]
				],
				"au_mean": [37105.5,19928.5,10931.25,5667.75,2778.5,1599,859,445.5,239.25,117.75,70,43.25],
				"au_std": [553.715029,1258.676686,208.1367739,178.1523225,226.8251897,206.8767749,184.7791475,105.8631192,54.75627818,18.30072858,27.23967694,16.1322658],
				"au_net_mean": [37062.25,19885.25,10888,5624.5,2735.25,1555.75,815.75,402.25,196,74.5,26.75],
				"uM_fluorescein": [10,5,2.5,1.25,0.625,0.3125,0.15625,0.078125,0.0390625,0.01953125,0.009765625],
				"uM_per_au": [0.0002698163225,0.0002514426522,0.0002296105805,0.0002222419771,0.0002284983091,0.0002008677487,0.0001915415262,0.0001942200124,0.0001992984694,0.0002621644295,0.0003650700935],
				"mean_uM_per_au": 0.0002265322535,
				"MEFL_per_au": 1364209149,
				"experiment_Abs600": [
					[0.204,0.325,0.11,0.12,0.23,0.133,0.19,0.279,0.041],
					[0.201,0.311,0.113,0.105,0.28,0.134,0.183,0.288,0.041],
					[0.218,0.286,0.115,0.12,0.259,0.141,0.193,0.294,0.04],
					[0.212,0.33,0.119,0.129,0.258,0.135,0.195,0.29,0.044],
					[0.232,0.19,0.075,0.154,0.207,0.19,0.228,0.308,0.043],
					[0.235,0.184,0.07,0.143,0.193,0.195,0.228,0.294,0.04],
					[0.207,0.192,0.072,0.158,0.204,0.184,0.224,0.293,0.04],
					[0.242,0.206,0.074,0.162,0.202,0.196,0.211,0.318,0.039]
				],
				"experiment_au": [
					[36,806,1081,1338,92,2276,3777,651,69],
					[66,881,1086,1331,81,2069,4107,611,69],
					[69,846,995,1313,86,2248,3993,636,55],
					[66,835,1070,1322,79,2018,3736,517,43],
					[76,765,866,1270,81,2257,1004,514,67],
					[77,831,838,1327,73,1286,1095,590,53],
					[58,828,933,1312,80,3258,1090,598,55],
					[40,851,963,1353,70,3579,1092,589,63]
				],
				"experiment_uM_per_OD": [
					[-0.01565143966,0.2006213292,1.133859851,1.24183097,0.009407928056,1.854566718,1.923895208,0.1890488254],
					[-0.001449536741,0.2324985351,1.091984345,1.524429473,0.003881604663,1.662551101,2.198396004,0.1696407911],
					[0.006080453746,0.2485818021,0.9689347817,1.215678147,0.01094323019,1.67859225,1.989812876,0.1768358733],
					[0.01058391906,0.2140854264,1.058612788,1.163267446,0.01300518945,1.677852052,1.890733487,0.1489605236],
					[0.003681363152,0.3670844972,1.93029976,0.8378583542,0.00659951687,1.151740758,0.3915577446,0.1304036072],
					[0.00951490784,0.4176813276,2.022909052,0.9562251434,0.01010570277,0.6149776523,0.4284871729,0.1634438278],
					[0.001388777716,0.393155053,2.121155431,0.8235334163,0.01178485155,1.719580067,0.4348610224,0.165923257],
					[-0.008759105431,0.3647856134,1.987936102,0.8107977869,0.003320002352,1.731319297,0.4625033509,0.1457503132]
				],
				"experiment_MEFL_per_particle": [
					[-611.509614,7838.376167,44300.47426,48518.96016,367.5724776,72458.85377,75167.55273,7386.232626],
					[-56.63412903,9083.834621,42664.3772,59560.22569,151.6562451,64956.70713,85892.43681,6627.95097],
					[237.5663839,9712.215948,37856.76891,47497.15621,427.5575038,65583.44288,77742.98914,6909.066449],
					[413.5190373,8364.42521,41360.5337,45449.44378,508.1192885,65554.52297,73871.90764,5819.962528],
					[143.8327086,14342.1758,75417.78182,32735.54701,257.8464411,44999.09027,15298.35788,5094.934475],
					[371.7522316,16319.0194,79036.0734,37360.19696,394.8348865,24027.48597,16741.2092,6385.832501],
					[54.26024338,15360.76552,82874.60881,32175.86449,460.4400734,67184.85751,16990.23871,6482.705046],
					[-342.2226516,14252.35726,77669.66266,31678.27705,129.7141605,67643.51513,18070.23838,5694.537991]
				],
				"experiment_net_au": [
					[-33,737,1012,1269,23,2207,3708,582],
					[-3,812,1017,1262,12,2000,4038,542],
					[14,791,940,1258,31,2193,3938,581],
					[23,792,1027,1279,36,1975,3693,474],
					[9,698,799,1203,14,2190,937,447],
					[24,778,785,1274,20,1233,1042,537],
					[3,773,878,1257,25,3203,1035,543],
					[-23,788,900,1290,7,3516,1029,526]
				],
				"experiment_net_Abs600": [
					[0.163,0.284,0.069,0.079,0.189,0.092,0.149,0.238],
					[0.16,0.27,0.072,0.064,0.239,0.093,0.142,0.247],
					[0.178,0.246,0.075,0.08,0.219,0.101,0.153,0.254],
					[0.168,0.286,0.075,0.085,0.214,0.091,0.151,0.246],
					[0.189,0.147,0.032,0.111,0.164,0.147,0.185,0.265],
					[0.195,0.144,0.03,0.103,0.153,0.155,0.188,0.254],
					[0.167,0.152,0.032,0.118,0.164,0.144,0.184,0.253],
					[0.203,0.167,0.035,0.123,0.163,0.157,0.172,0.279]
				]
			}
		],
		[
			{
				"LUDOX_Abs600": [
					[0.056],
					[0.053],
					[0.057],
					[0.08675]
				],
				"water_Abs600": [
					[0.03],
					[0.032],
					[0.039],
					[0.033]
				],
				"LUDOX_mean": 0.0631875,
				"water_mean": 0.0335,
				"net_Abs600": 0.0296875,
				"reference_OD600": 0.063,
				"OD600_per_Abs600": 2.122105263,
				"Abs600_raw": [
					[0.7705,0.504,0.2695,0.15675,0.1075,0.0675,0.05025,0.039,0.037,0.034,0.03525,0.034],
					[0.88375,0.47225,0.24075,0.136,0.08875,0.058,0.04275,0.038,0.035,0.034,0.035,0.035],
					[0.753,0.55675,0.3535,0.219,0.116,0.08,0.0645,0.04075,0.0355,0.035,0.035,0.035],
					[0.82325,0.53975,0.2915,0.152,0.08525,0.07475,0.04525,0.04175,0.036,0.035,0.035,0.0345]
				],
				"Abs600_mean": [0.807625,0.5181875,0.2888125,0.1659375,0.099375,0.0700625,0.0506875,0.039875,0.035875,0.0345,0.0350625,0.034625],
				"Abs600_std": [0.05888212094,0.03769857148,0.04787021299,0.03647166423,0.01477399179,0.009535842473,0.009721914678,0.001689427911,0.0008539125638,0.0005773502692,0.000125,0.0004787135539],
				"Abs600_net_mean": [0.773,0.4835625,0.2541875,0.1313125,0.06475,0.0354375,0.0160625,0.00525,0.00125,-0.000125,0.0004375],
				"num_particles": [235294117.6,117647058.8,58823529.41,29411764.71,14705882.35,7352941.176,3676470.588,1838235.294,919117.6471,459558.8235,229779.4118],
				"particles_per_Abs600": [304390837.8,243292353.8,231417868.4,223982977.3,227117874.2,207490403.6,228885328.5,350140056,735294117.6,-3676470588,525210084],
				"mean_particles_per_Abs600": 226660295.4,
				"au_raw": [
					[27880.16667,15527.91667,8834.916667,4587.25,2309.833333,1187,580.6666667,292.5,142.5833333,62.66666667,37.75,0],
					[27263.58333,16211.66667,9160,4492,2424.75,1218.666667,614.25,315.1666667,143.75,74.5,32.41666667,0],
					[26937.5,16268.75,9010.25,4604.583333,2393.333333,1239.166667,517.3333333,283.5833333,155.8333333,78.83333333,34.91666667,0],
					[27049.08333,16277,8984.166667,4795,2464.333333,1199.416667,600.5,295.6666667,147.8333333,77.83333333,37.25,0]
				],
				"au_mean": [27282.58333,16071.33333,8997.333333,4619.708333,2398.0625,1211.0625,578.1875,296.7291667,147.5,73.45833333,35.58333333,0],
				"au_std": [420.7420418,363.4406123,133.1413027,126.910593,65.6018213,22.82028977,42.84751035,13.31376602,5.994210169,7.429140571,2.445706745,0],
				"au_net_mean": [27282.58333,16071.33333,8997.333333,4619.708333,2398.0625,1211.0625,578.1875,296.7291667,147.5,73.45833333,35.58333333],
				"uM_fluorescein": [10,5,2.5,1.25,0.625,0.3125,0.15625,0.078125,0.0390625,0.01953125,0.009765625],
				"uM_per_au": [0.0003665342053,0.0003111129547,0.0002778601067,0.0002705798526,0.0002606270687,0.00025803788,0.000270241055,0.0002632872288,0.0002648305085,0.0002658820193,0.0002744437939],
				"mean_uM_per_au": 0.0002756435726,
				"MEFL_per_au": 1659964432,
				"experiment_Abs600": [
					[0.40825,0.407,0.42175,0.43575,0.48225,0.37375,0.49775,0.46175,0.04875],
					[0.4035,0.4195,0.384,0.4265,0.4805,0.366,0.49375,0.4715,0.048],
					[0.402,0.4045,0.426,0.43075,0.47475,0.37525,0.491,0.4625,0.04675],
					[0.4,0.395,0.406,0.4285,0.4745,0.366,0.48775,0.45075,0.043],
					[0.4225,0.40225,0.44025,0.41675,0.59025,0.50975,0.51525,0.4385,0.04825],
					[0.42775,0.4205,0.461,0.4175,0.5905,0.521,0.5235,0.447,0.045],
					[0.42925,0.4235,0.462,0.43575,0.60575,0.52125,0.5425,0.4695,0.048],
					[0.433,0.43075,0.45925,0.4245,0.6115,0.5435,0.54375,0.44825,0.043]
				],
				"experiment_au": [
					[162.5,864.75,1503.75,992.5,165.5,2529,204.25,542.75,145.5],
					[161.75,856.75,1495.5,974,175.75,2507.25,208,565,127.5],
					[181.75,858.75,1516.25,971.25,175.25,2497,205.5,539.25,155.75],
					[188.25,839.75,1497.5,978.25,186.5,2478,212.75,554,153],
					[170,901.5,1639,975,172.75,2633.75,173,537.75,140.25],
					[170.5,884,1664.25,971.5,190,2597,183,526.75,148.5],
					[167.5,905.75,1651,958.75,185,2641,182.75,538,152.75],
					[156.75,915,1636.75,990.5,191.5,2431,189,547.75,154.25]
				],
				"experiment_uM_per_OD": [
					[0.006142299292,0.260780203,0.472989859,0.2842846385,0.005992690401,0.9526047503,0.01699583388,0.1249380726],
					[0.01251416619,0.2549755676,0.5288442267,0.2904972505,0.01449079303,0.9720422971,0.02345770261,0.1341855005],
					[0.00950649029,0.2552446396,0.4659656518,0.2758504448,0.005917956791,0.9257492398,0.01454610091,0.1198157907],
					[0.01282542758,0.2534177042,0.4810997477,0.278062292,0.01008428136,0.9349779794,0.01745030011,0.1277413056],
					[0.01032538154,0.2793219024,0.4966198526,0.294238761,0.00778870082,0.7018084853,0.009109097935,0.1323046685],
					[0.007466007623,0.2544214265,0.473276776,0.2869818994,0.009881759715,0.6681502007,0.009365222515,0.1222176225],
					[0.005025312985,0.2604749615,0.4700725518,0.2700002603,0.007510538688,0.6829428108,0.007880175801,0.1187205817],
					[0.0008326382336,0.2548420571,0.4626168031,0.2847229902,0.008510924847,0.5908703683,0.009013942815,0.1261254303]
				],
				"experiment_MEFL_per_particle": [
					[346.3166396,14703.37398,26668.23135,16028.60688,337.881354,53709.9969,958.263314,7044.289344],
					[705.576817,14376.09559,29817.42613,16378.8879,817.0234805,54805.92948,1322.597997,7565.680112],
					[535.9972894,14391.26647,26272.19075,15553.06808,333.6677051,52195.82286,820.1418634,6755.483576],
					[723.1264336,14288.25975,27125.48509,15677.777,568.5744488,52716.15994,983.8871418,7202.34192],
					[582.1682187,15748.79666,28000.54349,16589.84268,439.1444582,39569.53979,513.5914152,7459.634577],
					[420.9502904,14344.85186,26684.40837,16180.68451,557.155823,37671.81005,528.0322947,6890.904254],
					[283.338441,14686.16377,26503.74701,15223.22153,423.461052,38505.85066,444.3020232,6693.733235],
					[46.94601505,14368.56797,26083.37514,16053.32213,479.8650721,33314.59941,508.2263557,7111.235238]
				],
				"experiment_net_au": [
					[17,719.25,1358.25,847,20,2383.5,58.75,397.25],
					[34.25,729.25,1368,846.5,48.25,2379.75,80.5,437.5],
					[26,703,1360.5,815.5,19.5,2341.25,49.75,383.5],
					[35.25,686.75,1344.5,825.25,33.5,2325,59.75,401],
					[29.75,761.25,1498.75,834.75,32.5,2493.5,32.75,397.5],
					[22,735.5,1515.75,823,41.5,2448.5,34.5,378.25],
					[14.75,753,1498.25,806,32.25,2488.25,30,385.25],
					[2.5,760.75,1482.5,836.25,37.25,2276.75,34.75,393.5]
				],
				"experiment_net_Abs600": [
					[0.3595,0.35825,0.373,0.387,0.4335,0.325,0.449,0.413],
					[0.3555,0.3715,0.336,0.3785,0.4325,0.318,0.44575,0.4235],
					[0.35525,0.35775,0.37925,0.384,0.428,0.3285,0.44425,0.41575],
					[0.357,0.352,0.363,0.3855,0.4315,0.323,0.44475,0.40775],
					[0.37425,0.354,0.392,0.3685,0.542,0.4615,0.467,0.39025],
					[0.38275,0.3755,0.416,0.3725,0.5455,0.476,0.4785,0.402],
					[0.38125,0.3755,0.414,0.38775,0.55775,0.47325,0.4945,0.4215],
					[0.39,0.38775,0.41625,0.3815,0.5685,0.5005,0.50075,0.40525]
				]
			}
		],
		[
			{
				"LUDOX_Abs600": [
					[0.159554],
					[0.1566936],
					[0.1552337],
					[0.1511688]
				],
				"water_Abs600": [
					[0.1043065],
					[0.1001819],
					[0.08743042],
					[0.09282932]
				],
				"LUDOX_mean": 0.155662525,
				"water_mean": 0.096187035,
				"net_Abs600": 0.05947549,
				"reference_OD600": 0.063,
				"OD600_per_Abs600": 1.059259873,
				"Abs600_raw": [
					[0.866,0.499,0.294,0.186,0.132,0.095,0.086,0.085,0.076,0.07,0.057,0.054],
					[0.833,0.522,0.308,0.195,0.139,0.098,0.09,0.087,0.077,0.073,0.061,0.052],
					[0.834,0.492,0.287,0.2,0.14,0.103,0.092,0.086,0.079,0.074,0.064,0.053],
					[0.839,0.503,0.289,0.206,0.14,0.106,0.091,0.081,0.079,0.071,0.065,0.054]
				],
				"Abs600_mean": [0.843,0.504,0.2945,0.19675,0.13775,0.1005,0.08975,0.08475,0.07775,0.072,0.06175,0.05325],
				"Abs600_std": [0.01555634919,0.01283225104,0.009469248474,0.008460693431,0.003862210075,0.004932882862,0.00262995564,0.00262995564,0.0015,0.001825741858,0.003593976442,0.0009574271078],
				"Abs600_net_mean": [0.78975,0.45075,0.24125,0.1435,0.0845,0.04725,0.0365,0.0315,0.0245,0.01875,0.0085],
				"num_particles": [235294117.6,117647058.8,58823529.41,29411764.71,14705882.35,7352941.176,3676470.588,1838235.294,919117.6471,459558.8235,229779.4118],
				"particles_per_Abs600": [297934938.5,261002903.7,243828101.2,204960032.8,174034110.7,155617802.7,100725221.6,58356676,37515006,24509803.92,27032871.97],
				"mean_particles_per_Abs600": 207888590.2,
				"au_raw": [
					[1417710,790628,352820,203440,107895,50526.6,27032.1,14561.5,7941.8,4911,3203.88,1266.08],
					[1345670,740778,469824,235700,113629,71279.4,34519.7,18748.8,10392.8,6170.76,3845.64,1300.47],
					[1378430,795163,414317,222415,118005,61495.6,32124.2,17681.4,9689.06,5724.32,3585.58,1298.04],
					[1351230,761049,392859,219515,112762,59038.2,31114.9,17185.6,9355.96,5558.57,3468.84,1284.68]
				],
				"au_mean": [1373260,771904.5,407455,220267.5,113072.75,60584.95,31197.725,17044.325,9344.905,5591.1625,3525.985,1287.3175],
				"au_std": [32909.27124,25678.96777,48768.17831,13247.702,4144.9634,8539.386873,3122.667954,1779.089485,1030.429109,521.9666271,266.3006228,15.76861942],
				"au_net_mean": [1371972.683,770617.1825,406167.6825,218980.1825,111785.4325,59297.6325,29910.4075,15757.0075,8057.5875,4303.845,2238.6675],
				"uM_fluorescein": [10,5,2.5,1.25,0.625,0.3125,0.15625,0.078125,0.0390625,0.01953125,0.009765625],
				"uM_per_au": [7.288774862e-06,6.488305885e-06,6.155093346e-06,5.708279104e-06,5.591068407e-06,5.270024904e-06,5.223934177e-06,4.958111494e-06,4.847915086e-06,4.538093263e-06,4.362248972e-06],
				"mean_uM_per_au": 5.842554329e-06,
				"MEFL_per_au": 35184685.39,
				"experiment_Abs600": [
					[0.472,0.473,0.248,0.476,0.457,0.473,0.274,0.455,0.232],
					[0.485,0.497,0.258,0.485,0.466,0.478,0.272,0.463,0.235],
					[0.502,0.501,0.245,0.485,0.47,0.479,0.278,0.464,0.23],
					[0.484,0.498,0.25,0.483,0.469,0.483,0.274,0.464,0.231],
					[0.469,0.468,0.25,0.44,0.469,0.435,0.253,0.448,0.229],
					[0.484,0.48,0.25,0.456,0.466,0.443,0.254,0.453,0.229],
					[0.488,0.481,0.251,0.446,0.472,0.435,0.256,0.44,0.232],
					[0.486,0.481,0.252,0.454,0.476,0.438,0.256,0.445,0.233]
				],
				"experiment_au": [
					[6480.69,23318.3,21764.3,33110.8,6630.02,43939.9,24199.2,16957.5,5536.22],
					[6580.1,25171.8,22430.9,34370.5,6731.23,45639.9,24654.2,17576.4,5582.98],
					[6901.7,25308.6,23694.2,34344.6,6949.25,45714.2,25293.1,17513.6,5573.07],
					[6459.72,25564.3,23417.6,34829.2,6802.65,45732.5,26027.3,17605.3,5587.22],
					[6408.92,28788.6,22559,40097.3,6768.36,41285.5,18547.4,21419.4,5682.84],
					[6462.92,28254.3,23319,41312.8,6812.06,41858.2,18542.5,20889.2,5671.03],
					[6567.96,29181.5,23629.4,41740,6846.56,44597.5,19019.8,20917,5687.9],
					[6527.82,29891.2,24013,43963.9,6961.87,44459.5,18982.8,21709.4,5721.85]
				],
				"experiment_uM_per_OD": [
					[0.02170586836,0.4069731485,5.594321177,0.6233318505,0.0268136317,0.8789335422,3.417414274,0.2824946026],
					[0.02199923898,0.412389143,4.040347269,0.6351327142,0.02741730182,0.9092253135,3.762145209,0.290140553],
					[0.02694234476,0.4016795685,6.66337501,0.6223332651,0.03162745446,0.889181638,2.852617719,0.2814543631],
					[0.01902151715,0.412687188,5.176154571,0.6400390527,0.02816781978,0.8786869761,2.955437316,0.2844981249],
					[0.01668681578,0.5332398479,4.432559544,0.8996192563,0.02494748824,0.9532689894,2.269568739,0.3963381939],
					[0.01712872028,0.4962646542,4.635277092,0.8660314125,0.02655516204,0.9326980872,2.435008717,0.3747267114],
					[0.01896149412,0.5204157862,5.208412677,0.9292167558,0.02662839627,1.057209281,2.350789186,0.4038416822],
					[0.01757108559,0.5375433937,5.309915979,0.9544410946,0.02814638702,1.042268587,2.731674828,0.4159549468]
				],
				"experiment_MEFL_per_particle": [
					[666.0394352,12487.87478,171660.4218,19126.79036,822.7699448,26969.8678,104862.5485,8668.280045],
					[675.0414433,12654.06329,123977.1001,19488.89707,841.2934199,27899.36363,115440.5356,8902.894224],
					[826.7194749,12325.44253,204464.0857,19096.149,970.4809574,27284.32819,87531.89982,8636.360544],
					[583.6707536,12663.20873,158829.0784,19639.44691,864.3228858,26962.30198,90686.89482,8729.757655],
					[512.0309942,16362.33858,136012.0409,27604.60404,765.5077744,29250.83341,69641.17981,12161.54371],
					[525.5907292,15227.7635,142232.3809,26573.969,814.8388646,28619.62014,74717.66638,11498.40048],
					[581.8289609,15968.83528,159818.9108,28512.79631,817.0860397,32440.21667,72133.41,12391.78647],
					[539.1646044,16494.39186,162933.5156,29286.79918,863.6652267,31981.765,83820.79581,12763.47913]
				],
				"experiment_net_au": [
					[944.47,17782.08,16228.08,27574.58,1093.8,38403.68,13011.18,11421.28],
					[997.12,19588.82,16847.92,28787.52,1148.25,40056.92,12959.52,11993.42],
					[1328.63,19735.53,18121.13,28771.53,1376.18,40141.13,13446.73,11940.53],
					[872.5,19977.08,17830.38,29241.98,1215.43,40145.28,13395.58,12018.08],
					[726.08,23105.76,16876.16,34414.46,1085.52,35602.66,18516.36,15736.56],
					[791.89,22583.27,17647.97,35641.77,1141.03,36187.17,18983.17,15218.17],
					[880.06,23493.6,17941.5,36052.1,1158.66,38909.6,19605.2,15229.1],
					[805.97,24169.35,18291.15,38242.05,1240.02,38737.65,20305.45,15987.55]
				],
				"experiment_net_Abs600": [
					[0.24,0.241,0.016,0.244,0.225,0.241,0.021,0.223],
					[0.25,0.262,0.023,0.25,0.231,0.243,0.019,0.228],
					[0.272,0.271,0.015,0.255,0.24,0.249,0.026,0.234],
					[0.253,0.267,0.019,0.252,0.238,0.252,0.025,0.233],
					[0.24,0.239,0.021,0.211,0.24,0.206,0.045,0.219],
					[0.255,0.251,0.021,0.227,0.237,0.214,0.043,0.224],
					[0.256,0.249,0.019,0.214,0.24,0.203,0.046,0.208],
					[0.253,0.248,0.019,0.221,0.243,0.205,0.041,0.212]
				]
			}
		],
		[
			{
				"LUDOX_Abs600": [
					[0.053],
					[0.055],
					[0.055],
					[0.057]
				],
				"water_Abs600": [
					[0.037],
					[0.037],
					[0.037],
					[0.037]
				],
				"LUDOX_mean": 0.055,
				"water_mean": 0.037,
				"net_Abs600": 0.018,
				"reference_OD600": 0.063,
				"OD600_per_Abs600": 3.5,
				"Abs600_raw": [
					[0.721,0.4,0.218,0.131,0.084,0.06,0.049,0.043,0.039,0.038,0.036,0.037],
					[0.739,0.397,0.238,0.132,0.084,0.061,0.049,0.043,0.039,0.038,0.037,0.037],
					[0.738,0.401,0.219,0.128,0.083,0.06,0.049,0.043,0.039,0.038,0.037,0.037],
					[0.734,0.4,0.217,0.129,0.082,0.06,0.049,0.043,0.039,0.038,0.038,0.037]
				],
				"Abs600_mean": [0.733,0.3995,0.223,0.13,0.08325,0.06025,0.049,0.043,0.039,0.038,0.037,0.037],
				"Abs600_std": [0.008286535263,0.001732050808,0.01003327796,0.001825741858,0.0009574271078,0.0005,0,0,0,0,0.0008164965809,0],
				"Abs600_net_mean": [0.696,0.3625,0.186,0.093,0.04625,0.02325,0.012,0.006,0.002,0.001,0],
				"num_particles": [235294117.6,117647058.8,58823529.41,29411764.71,14705882.35,7352941.176,3676470.588,1838235.294,919117.6471,459558.8235,229779.4118],
				"particles_per_Abs600": [338066261,324543610.5,316255534.5,316255534.5,317965023.8,316255534.5,306372549,306372549,459558823.5,459558823.5,"_NaN_"],
				"mean_particles_per_Abs600": 318255047.6,
				"au_raw": [
					[48119,37887,28050,17000,9600,5141,2608,1294,657,323,170,0],
					[49934,39866,27828,16938,9124,4806,2530,1337,661,335,172,0],
					[49212,39361,28021,17258,9502,5245,2601,1197,627,309,159,0],
					[49528,40310,28456,17039,9536,5059,2558,1322,664,320,175,0]
				],
				"au_mean": [49198.25,39356,28088.75,17058.75,9440.5,5062.75,2574.25,1287.5,652.25,321.75,169,0],
				"au_std": [777.8244768,1053.280906,263.9158641,139.191415,214.8759332,187.3256968,36.8634869,62.90998861,17.07581135,10.68877916,6.976149845,0],
				"au_net_mean": [49198.25,39356,28088.75,17058.75,9440.5,5062.75,2574.25,1287.5,652.25,321.75,169],
				"uM_fluorescein": [10,5,2.5,1.25,0.625,0.3125,0.15625,0.078125,0.0390625,0.01953125,0.009765625],
				"uM_per_au": [0.0002032592623,0.0001270454314,8.900360465e-05,7.327617791e-05,6.620412054e-05,6.17253469e-05,6.069729047e-05,6.067961165e-05,5.98888463e-05,6.07031857e-05,5.778476331e-05],
				"mean_uM_per_au": 8.345093629e-05,
				"MEFL_per_au": 502553296.6,
				"experiment_Abs600": [
					[0.807,0.664,0.063,0.787,0.835,0.086,0.079,0.813,0.044],
					[0.848,0.755,0.066,0.771,0.831,0.078,0.087,0.837,0.044],
					[0.842,0.758,0.059,0.746,0.841,0.075,0.08,0.809,0.044],
					[0.829,0.738,0.072,0.68,0.842,0.079,0.068,0.803,0.044],
					[0.825,0.735,0.072,0.764,0.824,0.088,0.086,0.804,0.045],
					[0.802,0.719,0.074,0.746,0.797,0.069,0.081,0.825,0.046],
					[0.79,0.729,0.072,0.731,0.809,0.075,0.076,0.829,0.047],
					[0.783,0.714,0.066,0.73,0.79,0.067,0.081,0.792,0.046]
				],
				"experiment_au": [
					[823,26724,2560,36880,1277,3812,2970,16654,668],
					[842,35365,2918,32902,1199,3606,3413,14983,616],
					[892,30764,2264,29609,1258,3840,3202,13774,628],
					[924,28849,2526,46165,1339,3757,2899,14261,614],
					[881,23082,2895,34495,1256,3598,3406,13773,649],
					[816,25366,2772,37605,1193,3494,3290,15506,660],
					[850,25265,2903,32814,1281,3473,3018,14944,668],
					[842,25823,2958,33809,1285,3735,3102,14437,506]
				],
				"experiment_uM_per_OD": [
					[0.004843622964,1.002026542,2.374273255,1.162055491,0.01835709597,1.784828188,1.56819637,0.4956517435],
					[0.006702171856,1.165294991,2.494857862,1.05887087,0.0176626959,2.096792433,1.550912085,0.431972474],
					[0.007887951013,1.006353508,2.600490129,0.9843270593,0.01884713743,2.470455367,1.704783413,0.4097277343],
					[0.009415756233,0.9700441277,1.628144798,1.70767008,0.02166198668,2.141112594,2.27006416,0.4287050358],
					[0.007091801179,0.7751779933,1.98339474,1.122384419,0.01857866067,1.635194758,1.603304748,0.4122755836],
					[0.004920009849,0.8752871288,1.798452831,1.258406058,0.01692195132,2.93788762,1.79164051,0.4543966991],
					[0.005840442378,0.8599257142,2.131575344,1.120557142,0.01918088637,2.388570166,1.932115274,0.4352742296],
					[0.01087013553,0.9036472857,2.923167083,1.160888275,0.02496477702,3.666164262,1.768478617,0.4452527742]
				],
				"experiment_MEFL_per_particle": [
					[320.784951,66362.52193,157244.0992,76960.96839,1215.759397,118206.1501,103858.9914,32826.17607],
					[443.8734985,77175.51498,165230.2136,70127.22558,1169.770455,138867.014,102714.2825,28608.80584],
					[522.4056452,66649.08956,172226.0599,65190.31515,1248.214013,163614.0777,112904.9201,27135.57437],
					[623.589599,64244.38077,107829.2743,113096.0992,1434.636715,141802.2632,150342.5072,28392.40893],
					[469.6779891,51338.7265,131356.8767,74333.6204,1230.433252,108296.1813,106184.1599,27304.31412],
					[325.8439251,57968.78511,119108.4871,83342.10333,1120.712195,194571.3247,118657.3186,30093.92431],
					[386.8026137,56951.42462,141170.6273,74212.60296,1270.31764,158190.9594,127960.7245,28827.47552],
					[719.9106782,59847.0303,193596.4084,76883.66566,1653.374929,242803.8541,117123.3456,29488.33764]
				],
				"experiment_net_au": [
					[155,26056,1892,36212,609,3144,2302,15986],
					[226,34749,2302,32286,583,2990,2797,14367],
					[264,30136,1636,28981,630,3212,2574,13146],
					[310,28235,1912,45551,725,3143,2285,13647],
					[232,22433,2246,33846,607,2949,2757,13124],
					[156,24706,2112,36945,533,2834,2630,14846],
					[182,24597,2235,32146,613,2805,2350,14276],
					[336,25317,2452,33303,779,3229,2596,13931]
				],
				"experiment_net_Abs600": [
					[0.763,0.62,0.019,0.743,0.791,0.042,0.035,0.769],
					[0.804,0.711,0.022,0.727,0.787,0.034,0.043,0.793],
					[0.798,0.714,0.015,0.702,0.797,0.031,0.036,0.765],
					[0.785,0.694,0.028,0.636,0.798,0.035,0.024,0.759],
					[0.78,0.69,0.027,0.719,0.779,0.043,0.041,0.759],
					[0.756,0.673,0.028,0.7,0.751,0.023,0.035,0.779],
					[0.743,0.682,0.025,0.684,0.762,0.028,0.029,0.782],
					[0.737,0.668,0.02,0.684,0.744,0.021,0.035,0.746]
				]
			}
		],
		[
			{
				"LUDOX_Abs600": [
					[0.063],
					[0.058],
					[0.056],
					[0.058]
				],
				"water_Abs600": [
					[0.024],
					[0.023],
					[0.024],
					[0.025]
				],
				"LUDOX_mean": 0.05875,
				"water_mean": 0.024,
				"net_Abs600": 0.03475,
				"reference_OD600": 0.063,
				"OD600_per_Abs600": 1.81294964,
				"Abs600_raw": [
					[0.952,0.513,0.281,0.144,0.08,0.053,0.043,0.032,0.032,0.031,0.026,0.029],
					[0.855,0.511,0.227,0.16,0.082,0.054,0.038,0.033,0.033,0.03,0.029,0.029],
					[0.764,0.46,0.258,0.14,0.087,0.053,0.042,0.035,0.036,0.033,0.039,0.03],
					[0.733,0.44,0.263,0.145,0.085,0.053,0.045,0.038,0.036,0.036,0.032,0.027]
				],
				"Abs600_mean": [0.826,0.481,0.25725,0.14725,0.0835,0.05325,0.042,0.0345,0.03425,0.0325,0.0315,0.02875],
				"Abs600_std": [0.09867454923,0.03672419729,0.02245551157,0.008770214745,0.003109126351,0.0005,0.002943920289,0.002645751311,0.002061552813,0.002645751311,0.005567764363,0.001258305739],
				"Abs600_net_mean": [0.79725,0.45225,0.2285,0.1185,0.05475,0.0245,0.01325,0.00575,0.0055,0.00375,0.00275],
				"num_particles": [235294117.6,117647058.8,58823529.41,29411764.71,14705882.35,7352941.176,3676470.588,1838235.294,919117.6471,459558.8235,229779.4118],
				"particles_per_Abs600": [295132163.9,260137222.4,257433389.1,248200546,268600590.9,300120048,277469478.4,319693094.6,167112299.5,122549019.6,83556149.73],
				"mean_particles_per_Abs600": 266898359.3,
				"au_raw": [
					[353100,218200,115800,57000,30700,15090,7617,3830,2001,1070,608,147],
					[411900,222100,115300,57590,29240,14630,7343,3744,1928,1020,589,150],
					[426700,226000,116000,56760,27310,14210,6858,3599,1842,987,557,148],
					[436500,233800,119300,58990,30710,15400,7774,3977,2068,1100,1322,143]
				],
				"au_mean": [407050,225025,116600,57585,29490,14832.5,7398,3787.5,1959.75,1044.25,769,147],
				"au_std": [37361.076,6660.517998,1823.915203,999.4831998,1609.078411,521.8157401,401.6474408,158.2624403,97.1129068,50.45377422,369.2668412,2.943920289],
				"au_net_mean": [406903,224878,116453,57438,29343,14685.5,7251,3640.5,1812.75,897.25,622],
				"uM_fluorescein": [10,5,2.5,1.25,0.625,0.3125,0.15625,0.078125,0.0390625,0.01953125,0.009765625],
				"uM_per_au": [2.457588172e-05,2.223427814e-05,2.146788833e-05,2.176259619e-05,2.129979893e-05,2.127949338e-05,2.15487519e-05,2.145996429e-05,2.15487519e-05,2.176790192e-05,1.570036174e-05],
				"mean_uM_per_au": 2.160881099e-05,
				"MEFL_per_au": 130131304.5,
				"experiment_Abs600": [
					[0.5463914,0.3424192,0.157783,0.4923325,0.5761116,0.2453447,0.1571602,0.5101397,0.1228631],
					[0.5276995,0.3498275,0.1523478,0.4912594,0.5196655,0.243993,0.1634056,0.5288727,0.1378895],
					[0.5311053,0.3476636,0.1589969,0.4913937,0.5549434,0.2301044,0.1499377,0.5280455,0.1365176],
					[0.5318,0.3336395,0.1524458,0.489342,0.5159473,0.2310068,0.1184816,0.5283768,0.1392695],
					[0.5103945,0.483511,0.1445931,0.4756047,0.49971,0.2506631,0.1593172,0.5156631,0.1537847],
					[0.5179802,0.4873597,0.1530103,0.4368901,0.5336155,0.262578,0.1819579,0.511163,0.1518344],
					[0.530079,0.4823036,0.1492612,0.4726692,0.5193263,0.2613088,0.1731417,0.510426,0.153578],
					[0.5229232,0.4684065,0.1470592,0.4642318,0.5386857,0.2673561,0.1797742,0.5129401,0.1505641]
				],
				"experiment_au": [
					[807.344,18998.9,4505.89,18487,903.598,16187.1,3277.97,8720.71,477.599],
					[1009.08,19171.1,4309.11,17663.8,805.861,16279.2,3489.29,9583.8,467.12],
					[723.899,32991.1,4408.42,17403.7,831.923,15595.4,3602.54,9539.04,467.463],
					[777.344,19190.5,3900.59,18122.5,812.373,15403.5,3659.41,9569.91,428.257],
					[662.964,9901.06,3648.9,16316.5,854.055,15955.3,3839.56,7989.32,451.303],
					[689.523,9566.96,3621.61,15354.6,809.998,15018.2,3582.31,8036.17,454.439],
					[653.404,9647.15,3339.81,15857.7,783.38,14618.8,3750.83,8235.74,465.797],
					[624.713,10024.3,3521.64,16408.7,886.303,14384.2,3523.19,8210.89,437.64]
				],
				"experiment_uM_per_OD": [
					[0.009279849102,1.005474619,1.374969216,0.5809863424,0.01120256144,1.528750702,0.9732026934,0.2536968188],
					[0.01657140717,1.051890004,3.167263009,0.5800429954,0.01057558188,1.776251359,1.411723763,0.2779225237],
					[0.007746055082,1.83595223,2.089604252,0.568833678,0.01038189294,1.926682886,2.784438245,0.2761628186],
					[0.01059998862,1.150537165,3.141036794,0.6024473822,0.01215451133,1.945687348,-1.852644256,0.2800273716],
					[0.007074450304,0.3415955323,-4.146462497,0.5875942929,0.01387715726,1.907488149,7.299616631,0.2482787679],
					[0.007652690428,0.323711702,32.10304682,0.6230262739,0.01110049592,1.567472883,1.237623461,0.2514905766],
					[0.005939201161,0.3329034446,-7.93545678,0.5749401274,0.01034951649,1.565863296,2.001399894,0.2595252967],
					[0.005988172042,0.3595014314,-10.48778724,0.6068887293,0.01377836144,1.423308799,1.259054921,0.2556750438]
				],
				"experiment_MEFL_per_particle": [
					[379.6047719,41130.29849,56244.97447,23766.03171,458.2559193,62535.61404,39810.17174,10377.81132],
					[677.8758114,43028.98255,129561.1749,23727.44283,432.608473,72659.96297,57748.46887,11368.79652],
					[316.8628542,75102.10781,85478.08665,23268.91055,424.6853649,78813.56795,113901.2104,11296.81341],
					[433.6068633,47064.27804,128488.3561,24643.92455,497.1967163,79590.97112,-75784.9177,11454.89817],
					[289.3899529,13973.42701,-169616.6536,24036.33886,567.6638767,78028.38127,298600.6859,10156.17862],
					[313.0436468,13241.86476,1313218.527,25485.73193,454.0807912,64119.59719,50626.66068,10287.562],
					[242.951052,13617.86542,-324610.5867,23518.70311,423.3609626,64053.75483,81869.96815,10616.23308],
					[244.9542722,14705.89202,-429017.1142,24825.60386,563.6225003,58222.37046,51503.34354,10458.73329]
				],
				"experiment_net_au": [
					[329.745,18521.301,4028.291,18009.401,425.999,15709.501,2800.371,8243.111],
					[541.96,18703.98,3841.99,17196.68,338.741,15812.08,3022.17,9116.68],
					[256.436,32523.637,3940.957,16936.237,364.46,15127.937,3135.077,9071.577],
					[349.087,18762.243,3472.333,17694.243,384.116,14975.243,3231.153,9141.653],
					[211.661,9449.757,3197.597,15865.197,402.752,15503.997,3388.257,7538.017],
					[235.084,9112.521,3167.171,14900.161,355.559,14563.761,3127.871,7581.731],
					[187.607,9181.353,2874.013,15391.903,317.583,14153.003,3285.033,7769.943],
					[187.073,9586.66,3084,15971.06,448.663,13946.56,3085.55,7773.25]
				],
				"experiment_net_Abs600": [
					[0.4235283,0.2195561,0.0349199,0.3694694,0.4532485,0.1224816,0.0342971,0.3872766],
					[0.38981,0.211938,0.0144583,0.3533699,0.381776,0.1061035,0.0255161,0.3909832],
					[0.3945877,0.211146,0.0224793,0.3548761,0.4184258,0.0935868,0.0134201,0.3915279],
					[0.3925305,0.19437,0.0131763,0.3500725,0.3766778,0.0917373,-0.0207879,0.3891073],
					[0.3566098,0.3297263,-0.0091916,0.32182,0.3459253,0.0968784,0.0055325,0.3618784],
					[0.3661458,0.3355253,0.0011759,0.2850557,0.3817811,0.1107436,0.0301235,0.3593286],
					[0.376501,0.3287256,-0.0043168,0.3190912,0.3657483,0.1077308,0.0195637,0.356848],
					[0.3723591,0.3178424,-0.0035049,0.3136677,0.3881216,0.116792,0.0292101,0.362376]
				]
			}
		],
		[
			{
				"LUDOX_Abs600": [
					[0.0583],
					[0.0583],
					[0.0583],
					[0.0583]
				],
				"water_Abs600": [
					[0.0365],
					[0.0356],
					[0.0361],
					[0.0372]
				],
				"LUDOX_mean": 0.0583,
				"water_mean": 0.03635,
				"net_Abs600": 0.02195,
				"reference_OD600": 0.063,
				"OD600_per_Abs600": 2.870159453,
				"Abs600_raw": [
					[0.5649999976,0.1623000056,0.1072999984,0.07500000298,0.05480000004,0.0476000011,0.04329999909,0.04120000079,0.03970000148,0.03920000046,0.03880000114,0.03799999878],
					[0.5503000021,0.1650999933,0.09420000017,0.08169999719,0.05409999937,0.04529999942,0.04160000011,0.03990000114,0.03750000149,0.03810000047,0.03709999844,0.03689999878],
					[0.5680000186,0.1752000004,0.1097000018,0.07370000333,0.05680000037,0.04899999872,0.04050000012,0.04060000181,0.03790000081,0.03810000047,0.03770000115,0.03790000081],
					[0.5552999973,0.178399995,0.1206,0.07509999722,0.05579999834,0.04870000109,0.04340000078,0.04250000045,0.03979999945,0.04039999843,0.03889999911,0.03880000114]
				],
				"Abs600_mean": [0.5596500039,0.1702499986,0.1079500001,0.07637500018,0.05537499953,0.04765000008,0.04220000003,0.04105000105,0.03872500081,0.03894999996,0.03812499996,0.03789999988],
				"Abs600_std": [0.008260150706,0.007759937762,0.01084081799,0.003606819981,0.001178629318,0.001678292929,0.001402378851,0.00110302573,0.00119547713,0.00109696461,0.000873212914,0.0007788890052],
				"Abs600_net_mean": [0.521750004,0.1323499987,0.07005000021,0.0384750003,0.01747499965,0.009750000201,0.004300000146,0.003150001168,0.0008250009269,0.001050000079,0.0002250000834],
				"num_particles": [235294117.6,117647058.8,58823529.41,29411764.71,14705882.35,7352941.176,3676470.588,1838235.294,919117.6471,459558.8235,229779.4118],
				"particles_per_Abs600": [450970993.4,888908651.2,839736320.2,764438323,841538348.9,754147797.4,854993131,583566543.6,1114080745,437675037.1,1021241451],
				"mean_particles_per_Abs600": 817753888.1,
				"au_raw": [
					[40576,16965,8970,4673,2366,1175,596,295,150,73,38,1],
					[40733,17202,8941,4671,2353,1184,533,323,150,76,37,1],
					[40610,16977,8670,4549,2024,1129,653,363,230,79,54,1],
					[40996,14056,9841,5352,3835,1230,886,490,311,108,74,1]
				],
				"au_mean": [40728.75,16300,9105.5,4811.25,2644.5,1179.5,667,367.75,210.25,84,50.75,1],
				"au_std": [190.5034995,1499.966,508.6062655,365.1341078,809.2887824,41.39645718,154.0064934,86.14474254,77.02975616,16.18641406,17.34694978,0],
				"au_net_mean": [40727.75,16299,9104.5,4810.25,2643.5,1178.5,666,366.75,209.25,83,49.75],
				"uM_fluorescein": [10,5,2.5,1.25,0.625,0.3125,0.15625,0.078125,0.0390625,0.01953125,0.009765625],
				"uM_per_au": [0.0002455328369,0.0003067672863,0.0002745894887,0.0002598617535,0.0002364289767,0.0002651675859,0.0002346096096,0.0002130197682,0.0001866786141,0.0002353162651,0.0001962939698],
				"mean_uM_per_au": 0.0002685630182,
				"MEFL_per_au": 1617324336,
				"experiment_Abs600": [
					[0.1507000029,0.1762000024,0.07240000367,0.1372999996,0.1785999984,0.1024999991,0.07699999958,0.1657000035,0.07299999893],
					[0.1367000043,0.1745000035,0.05090000108,0.1360999942,0.1464000046,0.07249999791,0.06300000101,0.1573999971,0.05959999934],
					[0.1457999945,0.1595000029,0.05119999871,0.1400000006,0.1400000006,0.09059999883,0.06369999796,0.1544999927,0.05970000103],
					[0.1538999975,0.1506000012,0.0604000017,0.1525000036,0.1878000051,0.08500000089,0.06049999967,0.1730999947,0.07329999655],
					[0.1438000053,0.1412999928,0.05480000004,0.1497000009,0.1621000022,0.1019999981,0.06390000135,0.1028999984,0.06010000035],
					[0.1501999944,0.1263000071,0.05139999837,0.1263999939,0.1396999955,0.07980000228,0.04989999905,0.1067000031,0.05420000106],
					[0.1490000039,0.1283999979,0.05829999968,0.1155999973,0.1578000039,0.07840000093,0.0577000007,0.1005000025,0.05090000108],
					[0.1773000062,0.1526000053,0.07349999994,0.1286000013,0.1479000002,0.08370000124,0.06329999864,0.1098000035,0.05150000006]
				],
				"experiment_au": [
					[22547,38087,25733,23979,32151,44594,25785,27594,23164],
					[23298,40560,24520,24365,34635,42832,26230,28253,23762],
					[24070,39812,25468,23577,35060,46953,26671,30222,22475],
					[23913,36311,25537,26047,34642,40955,24502,28504,22841],
					[22568,33859,25728,34197,23721,48462,24566,24908,22846],
					[22444,34404,28287,33230,23809,46356,23729,26292,22695],
					[22681,32900,30087,30960,24599,46424,26759,25365,22722],
					[23382,35622,30502,31427,22952,45868,25662,25902,20962]
				],
				"experiment_uM_per_OD": [
					[-0.743026507,13.53058616,-400.6419973,1.186005807,7.963262098,67.97361019,61.31223429,4.471612431],
					[-0.5631236388,13.67973602,-8.152489049,0.7375578514,11.72113912,138.3251707,67.92133425,4.296792629],
					[1.733395853,16.25487313,-32.94790891,1.28412185,14.66485797,74.12379839,98.15580874,7.646548384],
					[1.244514391,16.30527995,-19.55557252,3.787725364,9.643917257,144.8666859,-12.14227187,5.309531636],
					[-0.3107846042,12.69082439,-50.88130783,11.85403747,0.8026903793,57.20546225,42.35307241,4.508012335],
					[-0.2446485818,15.19583919,-186.8740069,13.65329801,1.219156023,86.48350728,-22.50049459,6.410933933],
					[-0.03910704678,12.28855863,93.128219,11.91400331,1.642959055,80.64779291,55.55076511,4.986038853],
					[1.800009877,13.56822312,40.57568688,12.7006232,1.931595683,72.37495061,37.26971631,7.928637331]
				],
				"experiment_MEFL_per_particle": [
					[-15705.02481,285990.0547,-8468193.866,25068.08365,168315.9721,1436728.333,1295929.757,94514.50725],
					[-11902.49693,289142.5698,-172315.579,15589.43624,247744.5676,2923718.357,1435623.399,90819.4179],
					[36638.02654,343572.1114,-696405.4741,27141.91933,309964.6595,1566722.158,2074676.202,161621.7335],
					[26304.75387,344637.5383,-413337.5442,80059.48679,203839.2418,3061983.488,-256645.8656,112225.2373],
					[-6568.917628,268240.3791,-1075455.848,250553.5816,16966.11387,1209126.721,895198.2827,95283.87601],
					[-5171.029582,321187.7764,-3949873.776,288583.7611,25768.76519,1827963.895,-475583.0679,135505.0937],
					[-826.5884652,259737.8644,1968410.247,251821.0532,34726.50366,1704616.964,1174152.114,105387.7125],
					[38046.01788,286785.5705,857630.4656,268447.4923,40827.28925,1529757.531,787753.6184,167584.1236]
				],
				"experiment_net_au": [
					[-617,14923,2569,815,8987,21430,2621,4430],
					[-464,16798,758,603,10873,19070,2468,4491],
					[1595,17337,2993,1102,12585,24478,4196,7747],
					[1072,13470,2696,3206,11801,18114,1661,5663],
					[-278,11013,2882,11351,875,25616,1720,2062],
					[-251,11709,5592,10535,1114,23661,1034,3597],
					[-41,10178,7365,8238,1877,23702,4037,2643],
					[2420,14660,9540,10465,1990,24906,4700,4940]
				],
				"experiment_net_Abs600": [
					[0.07770000398,0.1032000035,-0.0005999952555,0.06430000067,0.1055999994,0.02950000018,0.004000000656,0.09270000458],
					[0.077100005,0.1149000041,-0.00869999826,0.07649999484,0.08680000529,0.01289999858,0.003400001675,0.09779999778],
					[0.08609999344,0.09980000183,-0.008500002325,0.08029999956,0.08029999956,0.0308999978,0.00399999693,0.0947999917],
					[0.08060000092,0.07730000466,-0.01289999485,0.07920000702,0.1145000085,0.01170000434,-0.01279999688,0.0997999981],
					[0.08370000497,0.08119999245,-0.00530000031,0.08960000053,0.1020000018,0.04189999774,0.003800000995,0.04279999807],
					[0.09599999338,0.07210000604,-0.002800002694,0.07219999284,0.08549999446,0.02560000122,-0.004300002009,0.05250000209],
					[0.09810000286,0.07749999687,0.007399998605,0.06469999626,0.1069000028,0.02749999985,0.006799999624,0.04960000142],
					[0.1258000061,0.1011000052,0.02199999988,0.07710000128,0.09640000015,0.03220000118,0.01179999858,0.05830000341]
				]
			}
		],
		[
			{
				"LUDOX_Abs600": [
					[0.1861698],
					[0.1913191],
					[0.194298],
					[0.1980308]
				],
				"water_Abs600": [
					[0.1402632],
					[0.145494],
					[0.149524],
					[0.1533892]
				],
				"LUDOX_mean": 0.192454425,
				"water_mean": 0.1471676,
				"net_Abs600": 0.045286825,
				"reference_OD600": 0.063,
				"OD600_per_Abs600": 1.391133072,
				"Abs600_raw": [
					[0.7626801,0.4772932,0.3370176,0.2666906,0.2334198,0.2127595,0.2018181,0.1968512,0.197708,0.1959691,0.1929954,0.1740274],
					[0.8904045,0.4820304,0.3386078,0.2926682,0.2524134,0.2148983,0.2036165,0.1999405,0.200672,0.1975737,0.1951465,0.1681402],
					[0.79421,0.5046852,0.3269471,0.2789172,0.2513766,0.2249893,0.2055597,0.2011254,0.2004493,0.1994061,0.2006742,0.1616727],
					[0.7880242,0.5044588,0.3596155,0.2851359,0.2450947,0.2234353,0.2081376,0.2043042,0.1984723,0.1975239,0.1967149,0.1860321]
				],
				"Abs600_mean": [0.8088297,0.4921169,0.340547,0.280852975,0.245576125,0.2190206,0.204782975,0.200555325,0.1993254,0.1976182,0.19638275,0.1724681],
				"Abs600_std": [0.05606792914,0.01451165307,0.01372081306,0.01098882886,0.008725477011,0.006091241972,0.002708502557,0.003080995568,0.001462901813,0.001405582911,0.003241878098,0.01035510972],
				"Abs600_net_mean": [0.6363616,0.3196488,0.1680789,0.108384875,0.073108025,0.0465525,0.032314875,0.028087225,0.0268573,0.0251501,0.02391465],
				"num_particles": [235294117.6,117647058.8,58823529.41,29411764.71,14705882.35,7352941.176,3676470.588,1838235.294,919117.6471,459558.8235,229779.4118],
				"particles_per_Abs600": [369749082.4,368050994.8,349975692.4,271364106,201152778.4,157949437.2,113770224.6,65447380.23,34222265.35,18272643.99,9608311.715],
				"mean_particles_per_Abs600": 218842447.7,
				"au_raw": [
					[505869,260571,134996,70048.3,35819.4,17996.4,9709.2,5150.26,2829.36,1623.12,1021.54,397.756],
					[504773,258204,131432,68006.6,35495,17955.2,9353.76,4921.55,2674.12,1551.31,981.349,398.255],
					[503935,262072,132383,68728,35225.7,17776.9,9261.79,4930,2714.9,1490.91,962.923,396.803],
					[502575,253114,131811,67506.1,34540.7,18049.8,9132.09,4696.68,2605.68,1492.08,963.97,396.284]
				],
				"au_mean": [504288,258490.25,132655.5,68572.25,35270.2,17944.575,9364.21,4924.6225,2706.015,1539.355,982.4455,397.2745],
				"au_std": [1389.69589,3921.92371,1608.553077,1104.47837,543.5396888,118.3017716,247.3168369,185.2101711,93.76803915,62.56021339,27.39862739,0.8937980756],
				"au_net_mean": [503890.7255,258092.9755,132258.2255,68174.9755,34872.9255,17547.3005,8966.9355,4527.348,2308.7405,1142.0805,585.171],
				"uM_fluorescein": [10,5,2.5,1.25,0.625,0.3125,0.15625,0.078125,0.0390625,0.01953125,0.009765625],
				"uM_per_au": [1.984557265e-05,1.937286356e-05,1.890241602e-05,1.833517344e-05,1.792221304e-05,1.780900715e-05,1.742512813e-05,1.725623919e-05,1.691939826e-05,1.710146526e-05,1.668849789e-05],
				"mean_uM_per_au": 1.846833464e-05,
				"MEFL_per_au": 111218913.4,
				"experiment_Abs600": [
					[0.4239397,0.4705722,0.2982302,0.4467964,0.4553118,0.2174056,0.1751344,0.4223617,0.1628121],
					[0.4336213,0.4753219,0.3049302,0.4453933,0.4592289,0.2204801,0.1782727,0.422902,0.1691285],
					[0.4328942,0.4826597,0.3029117,0.446502,0.4571328,0.2213344,0.1776054,0.4282044,0.1645094],
					[0.4390861,0.4830334,0.3063298,0.4483171,0.4592096,0.2184699,0.1822462,0.4300187,0.1663543],
					[0.4637332,0.4389231,0.3205126,0.4415916,0.4762031,0.2137911,0.1783739,0.430443,0.1645316],
					[0.4643266,0.4463637,0.3206412,0.4500841,0.4803046,0.2134028,0.1785438,0.424042,0.1620896],
					[0.4633624,0.445026,0.3205156,0.4587654,0.4895429,0.2212144,0.1802953,0.4322485,0.1634288],
					[0.4702529,0.4478829,0.3299594,0.4546893,0.4870093,0.2144075,0.1814156,0.4362197,0.165704]
				],
				"experiment_au": [
					[2876.86,20527.2,23779,24362.7,3159.93,12184.5,4201.35,10536.3,2012.74],
					[2872.29,20335.4,23837.4,24544.1,3176.32,11994.2,4237.2,10421.9,1979.27],
					[2836.95,20826.2,23751.7,24919.6,3138.36,11738.6,4182.02,10597,1986.34],
					[2864.31,20852.1,24115.3,24766.9,3147.03,11719.7,4120.75,10713.5,1987.93],
					[2838.69,18866,26447.4,23568.4,3157.83,11135.8,4114.18,11887.2,1963.25],
					[2838.95,19244.3,26904.4,24489.9,3177.61,10694.3,4117.78,11683.1,1967.79],
					[2833.2,19140.3,26774.5,24802.6,3183,11056.2,4152.93,11981.3,1969.33],
					[2827.93,19236.2,27279.6,24502.3,3180.58,10553.4,4131.66,12066.8,1925.23]
				],
				"experiment_uM_per_OD": [
					[0.04393193572,0.7986523889,2.133861148,1.044820004,0.05206777115,2.473513166,2.357955805,0.4359731248],
					[0.0448235646,0.795874077,2.136814675,1.084340234,0.05478012552,2.58912488,3.278112224,0.4416625208],
					[0.04207572693,0.7861481446,2.087764973,1.079660326,0.05226488829,2.278373321,2.225816919,0.4335044956],
					[0.04265949783,0.7908194811,2.098634607,1.072509944,0.05254445325,2.479037829,1.781711736,0.439340633],
					[0.03884378434,0.8177974913,2.083878485,1.035243508,0.05088352712,2.472060801,2.062894791,0.4954578008],
					[0.03826567302,0.8068220938,2.087977641,1.038206972,0.05047300615,2.257722449,1.73467743,0.4923719921],
					[0.03823686976,0.8095162237,2.096339293,1.026384065,0.04940718383,2.08763105,1.718728089,0.4944444509],
					[0.03935006616,0.8144340591,2.049237182,1.037172247,0.05186877571,2.351893116,1.864355806,0.49770474]
				],
				"experiment_MEFL_per_particle": [
					[1681.776826,30573.5465,81687.23207,39997.19205,1993.228148,94689.59318,90265.89347,16689.66974],
					[1715.909644,30467.18878,81800.29728,41510.08252,2097.060922,99115.3736,125490.7866,16907.46789],
					[1610.71852,30094.86629,79922.6051,41330.92899,2000.774072,87219.36307,85207.42944,16595.16711],
					[1633.066098,30273.69168,80338.71008,41057.20225,2011.476216,94901.0851,68206.45298,16818.58272],
					[1486.995172,31306.44818,79773.82483,39630.59019,1947.893607,94633.9946,78970.53924,18966.82752],
					[1464.864251,30886.29439,79930.74634,39744.0358,1932.178282,86428.8184,66405.913,18848.69839],
					[1463.761621,30989.42951,80250.84222,39291.43816,1891.377091,79917.47832,65795.34962,18928.03505],
					[1506.376359,31177.69122,78447.70659,39704.42507,1985.610321,90033.80511,71370.18523,19052.84354]
				],
				"experiment_net_au": [
					[864.12,18514.46,21766.26,22349.96,1147.19,10171.76,2188.61,8523.56],
					[893.02,18356.13,21858.13,22564.83,1197.05,10014.93,2257.93,8442.63],
					[850.61,18839.86,21765.36,22933.26,1152.02,9752.26,2195.68,8610.66],
					[876.38,18864.17,22127.37,22778.97,1159.1,9731.77,2132.82,8725.57],
					[875.44,16902.75,24484.15,21605.15,1194.58,9172.55,2150.93,9923.95],
					[871.16,17276.51,24936.61,22522.11,1209.82,8726.51,2149.99,9715.31],
					[863.87,17170.97,24805.17,22833.27,1213.67,9086.87,2183.6,10011.97],
					[902.7,17310.97,25354.37,22577.07,1255.35,8628.17,2206.43,10141.57]
				],
				"experiment_net_Abs600": [
					[0.2611276,0.3077601,0.1354181,0.2839843,0.2924997,0.0545935,0.0123223,0.2595496],
					[0.2644928,0.3061934,0.1358017,0.2762648,0.2901004,0.0513516,0.0091442,0.2537735],
					[0.2683848,0.3181503,0.1384023,0.2819926,0.2926234,0.056825,0.013096,0.263695],
					[0.2727318,0.3166791,0.1399755,0.2819628,0.2928553,0.0521156,0.0158919,0.2636644],
					[0.2992016,0.2743915,0.155981,0.27706,0.3116715,0.0492595,0.0138423,0.2659114],
					[0.302237,0.2842741,0.1585516,0.2879945,0.318215,0.0513132,0.0164542,0.2619524],
					[0.2999336,0.2815972,0.1570868,0.2953366,0.3261141,0.0577856,0.0168665,0.2688197],
					[0.3045489,0.2821789,0.1642554,0.2889853,0.3213053,0.0487035,0.0157116,0.2705157]
				]
			}
		],
		[
			{
				"LUDOX_Abs600": [
					[0.058],
					[0.056],
					[0.053],
					[0.059]
				],
				"water_Abs600": [
					[0.034],
					[0.035],
					[0.035],
					[0.035]
				],
				"LUDOX_mean": 0.0565,
				"water_mean": 0.03475,
				"net_Abs600": 0.02175,
				"reference_OD600": 0.063,
				"OD600_per_Abs600": 2.896551724,
				"Abs600_raw": [
					[0.716,0.332,0.191,0.095,0.067,0.059,0.039,0.036,0.036,0.035,0.034,0.036],
					[0.406,0.358,0.212,0.111,0.072,0.051,0.044,0.036,0.036,0.035,0.034,0.034],
					[0.587,0.347,0.203,0.116,0.075,"_NaN_",0.041,0.038,0.038,0.036,0.035,0.034],
					[0.815,0.419,0.219,0.123,0.081,0.051,0.048,0.04,0.038,0.037,0.036,0.035]
				],
				"Abs600_mean": [0.631,0.364,0.20625,0.11125,0.07375,0.05366666667,0.043,0.0375,0.037,0.03575,0.03475,0.03475],
				"Abs600_std": [0.1766748426,0.03818376618,0.01209338662,0.0118988795,0.005852349955,0.004618802154,0.003915780041,0.001914854216,0.001154700538,0.0009574271078,0.0009574271078,0.0009574271078],
				"Abs600_net_mean": [0.59625,0.32925,0.1715,0.0765,0.039,0.01891666667,0.00825,0.00275,0.00225,0.001,0],
				"num_particles": [235294117.6,117647058.8,58823529.41,29411764.71,14705882.35,7352941.176,3676470.588,1838235.294,919117.6471,459558.8235,229779.4118],
				"particles_per_Abs600": [394623258.1,357318326,342994340.6,384467512.5,377073906.5,388701736.2,445632798.6,668449197.9,408496732,459558823.5,"_NaN_"],
				"mean_particles_per_Abs600": 370111164.3,
				"au_raw": [
					[27845,21611,15480,10321,5979,3376,1806,891,442,244,122,2],
					[27711,19390,16110,10742,6223,3240,1756,895,467,227,115,2],
					[27686,21709,15590,9458,5304,2972,1350,711,481,101,160,3],
					[27431,21442,15379,9474,5366,2703,1427,716,359,197,115,3]
				],
				"au_mean": [27668.25,21038,15639.75,9998.75,5718,3072.75,1584.75,803.25,437.25,192.25,128,2.5],
				"au_std": [172.8879695,1104.187484,325.1260012,638.7588877,454.0359751,298.2162247,229.6887387,103.6673365,54.60387654,63.86117757,21.58703314,0.5773502692],
				"au_net_mean": [27665.75,21035.5,15637.25,9996.25,5715.5,3070.25,1582.25,800.75,434.75,189.75,125.5],
				"uM_fluorescein": [10,5,2.5,1.25,0.625,0.3125,0.15625,0.078125,0.0390625,0.01953125,0.009765625],
				"uM_per_au": [0.0003614577591,0.000237693423,0.0001598746583,0.0001250468926,0.0001093517628,0.0001017832424,9.875177753e-05,9.756478302e-05,8.985048879e-05,0.0001029314888,7.781374502e-05],
				"mean_uM_per_au": 0.0001467499958,
				"MEFL_per_au": 883749151.8,
				"experiment_Abs600": [
					[0.445,0.437,0.258,0.447,0.487,0.108,0.329,0.459,0.062],
					[0.456,0.475,0.261,0.444,0.518,0.14,0.324,0.477,0.059],
					[0.473,0.433,0.27,0.45,0.524,0.109,0.353,0.45,0.063],
					[0.475,0.431,0.254,0.444,0.535,0.109,0.328,0.438,0.059],
					[0.456,0.414,0.229,0.459,0.444,0.115,0.112,0.463,0.06],
					[0.411,0.429,0.243,0.452,0.46,0.119,0.106,0.453,0.058],
					[0.435,0.418,0.234,0.474,0.46,0.12,0.113,0.455,0.063],
					[0.425,0.424,0.248,0.47,0.45,0.121,0.115,0.466,0.061]
				],
				"experiment_au": [
					[31,288,447,251,37,132,111,205,24],
					[36,266,382,213,36,112,93,186,20],
					[35,252,383,216,37,108,102,178,21],
					[36,260,381,216,39,113,93,179,22],
					[36,208,329,145,105,116,140,161,24],
					[39,215,340,152,110,121,137,163,24],
					[37,210,348,150,108,117,139,161,23],
					[41,258,415,175,130,150,183,198,23]
				],
				"experiment_uM_per_OD": [
					[0.0009259682068,0.03566723708,0.1093405125,0.02987183743,0.001549712841,0.1189495308,0.01650839305,0.02309855847],
					[0.002041861523,0.02995977765,0.0907933437,0.02539764151,0.00176605452,0.05754394309,0.01395641245,0.02012002961],
					[0.001729979625,0.03163057342,0.08860026777,0.0255282154,0.001758392678,0.09582045534,0.01415089245,0.02055348625],
					[0.001705027996,0.03241386556,0.09327315057,0.02552923551,0.001809417465,0.09220791403,0.01337220045,0.02098733292],
					[0.001535263304,0.02633366887,0.09143446836,0.01536417637,0.0106868719,0.08474653437,0.1130189986,0.01722313994],
					[0.002152847976,0.02608292346,0.08653905802,0.01645926953,0.01083850064,0.08056357108,0.1192707679,0.01782848804],
					[0.001906697974,0.02668763338,0.09629063704,0.01565520318,0.01084738934,0.08355064506,0.1175397585,0.01783568644],
					[0.00250534726,0.03279880695,0.1062040968,0.01882855925,0.0139357705,0.1072381418,0.1501146342,0.02189171748]
				],
				"experiment_MEFL_per_particle": [
					[43.64114036,1681.006851,5153.248913,1407.868046,73.03839927,5606.124626,778.0451781,1088.641516],
					[96.23350418,1412.012693,4279.115662,1196.997942,83.23464305,2712.062119,657.769619,948.2626185],
					[81.5344232,1490.757765,4175.75538,1203.151926,82.8735383,4516.044838,666.9355159,968.6915507],
					[80.35844595,1527.674542,4395.989652,1203.200004,85.2783508,4345.784757,630.2355442,989.1388657],
					[72.35738856,1241.113173,4309.332046,724.1179261,503.6752594,3994.127848,5326.616988,811.7313987],
					[101.4643267,1229.295472,4078.609988,775.7299728,510.821564,3796.983619,5621.264624,840.2616236],
					[89.86320837,1257.795619,4538.204633,737.8341008,511.2404909,3937.765251,5539.681668,840.6008864],
					[118.0777165,1545.816937,5005.428761,887.3952592,656.7967583,5054.163591,7074.944659,1031.762763]
				],
				"experiment_net_au": [
					[7,264,423,227,13,108,87,181],
					[16,246,362,193,16,92,73,166],
					[14,231,362,195,16,87,81,157],
					[14,238,359,194,17,91,71,157],
					[12,184,305,121,81,92,116,137],
					[15,191,316,128,86,97,113,139],
					[14,187,325,127,85,94,116,138],
					[18,235,392,152,107,127,160,175]
				],
				"experiment_net_Abs600": [
					[0.383,0.375,0.196,0.385,0.425,0.046,0.267,0.397],
					[0.397,0.416,0.202,0.385,0.459,0.081,0.265,0.418],
					[0.41,0.37,0.207,0.387,0.461,0.046,0.29,0.387],
					[0.416,0.372,0.195,0.385,0.476,0.05,0.269,0.379],
					[0.396,0.354,0.169,0.399,0.384,0.055,0.052,0.403],
					[0.353,0.371,0.185,0.394,0.402,0.061,0.048,0.395],
					[0.372,0.355,0.171,0.411,0.397,0.057,0.05,0.392],
					[0.364,0.363,0.187,0.409,0.389,0.06,0.054,0.405]
				]
			}
		],
		[
			{
				"LUDOX_Abs600": [
					[0.055],
					[0.055],
					[0.057],
					[0.06]
				],
				"water_Abs600": [
					[0.036],
					[0.036],
					[0.036],
					[0.036]
				],
				"LUDOX_mean": 0.05675,
				"water_mean": 0.036,
				"net_Abs600": 0.02075,
				"reference_OD600": 0.063,
				"OD600_per_Abs600": 3.036144578,
				"Abs600_raw": [
					[0.627,0.346,0.178,0.111,0.077,0.055,0.046,0.042,0.038,0.043,0.037,0.036],
					[0.668,0.343,0.182,0.111,0.074,0.056,0.046,0.041,0.038,0.037,0.037,0.036],
					[0.647,0.347,0.19,0.11,0.075,0.055,0.045,0.041,0.039,0.037,0.037,0.036],
					[0.687,0.351,0.206,0.119,0.079,0.055,0.046,0.042,0.039,0.037,0.037,0.036]
				],
				"Abs600_mean": [0.65725,0.34675,0.189,0.11275,0.07625,0.05525,0.04575,0.0415,0.0385,0.0385,0.037,0.036],
				"Abs600_std": [0.02595348403,0.003304037934,0.01238278375,0.004193248542,0.002217355783,0.0005,0.0005,0.0005773502692,0.0005773502692,0.003,0,0],
				"Abs600_net_mean": [0.62125,0.31075,0.153,0.07675,0.04025,0.01925,0.00975,0.0055,0.0025,0.0025,0.001],
				"num_particles": [235294117.6,117647058.8,58823529.41,29411764.71,14705882.35,7352941.176,3676470.588,1838235.294,919117.6471,459558.8235,229779.4118],
				"particles_per_Abs600": [378743046.5,378590696.1,384467512.5,383215175.3,365363536.7,381970970.2,377073906.5,334224598.9,367647058.8,183823529.4,229779411.8],
				"mean_particles_per_Abs600": 378721578.2,
				"au_raw": [
					[4902086,2721839,1438386,732944,369761,184324,88646,43615,21272,10602,5073,25],
					[4912450,2678799,1427549,744426,374136,187190,80411,47558,24435,12201,6219,23],
					[4987422,2654689,1411378,729588,367995,182544,89863,45097,22306,10950,5390,16],
					[5028035,2670012,1412559,712061,358832,178638,87051,42114,20965,10002,4961,26]
				],
				"au_mean": [4957498.25,2681334.75,1422468,729754.75,367681,183174,86492.75,44596,22244.5,10938.75,5410.75,22.5],
				"au_std": [60472.3799,28782.0833,12914.7934,13397.92878,6439.379421,3578.777817,4214.830829,2319.994971,1568.964521,928.1348232,568.638359,4.509249753],
				"au_net_mean": [4957475.75,2681312.25,1422445.5,729732.25,367658.5,183151.5,86470.25,44573.5,22222,10916.25,5388.25],
				"uM_fluorescein": [10,5,2.5,1.25,0.625,0.3125,0.15625,0.078125,0.0390625,0.01953125,0.009765625],
				"uM_per_au": [2.017155606e-06,1.864758571e-06,1.75753658e-06,1.712957047e-06,1.699947098e-06,1.706237732e-06,1.806979857e-06,1.752723031e-06,1.757830078e-06,1.789190427e-06,1.812392706e-06],
				"mean_uM_per_au": 1.748287406e-06,
				"MEFL_per_au": 10528433.09,
				"experiment_Abs600": [
					[0.316,0.295,0.305,0.289,0.303,0.222,0.087,0.338,0.04],
					[0.301,0.29,0.27,0.288,0.303,0.217,0.085,0.289,0.041],
					[0.297,0.292,0.285,0.289,0.219,0.219,0.085,0.277,0.041],
					[0.305,0.29,0.327,0.283,0.291,0.223,0.087,0.332,0.041],
					[0.301,0.238,0.296,0.368,0.239,0.147,0.067,0.362,0.04],
					[0.291,0.237,0.327,0.352,0.23,0.136,0.064,0.356,0.041],
					[0.289,0.23,0.275,0.348,0.233,0.142,0.065,0.352,0.04],
					[0.289,0.224,0.284,0.354,0.237,0.132,0.061,0.342,0.041]
				],
				"experiment_au": [
					[8826,63723,41342,155857,11626,217632,76363,49974,6854],
					[8630,84868,40240,140222,10462,204062,82996,48441,9516],
					[9203,83109,36706,144736,10666,205100,83333,49031,8470],
					[9208,81818,41264,148381,10769,204851,81041,49433,8342],
					[9120,77776,55031,195532,9189,146041,55910,102996,8550],
					[8571,77016,55530,197055,8905,154469,49970,84080,8073],
					[8395,77408,55199,200568,8862,173891,52922,95297,8446],
					[8638,78675,45961,201044,8727,139890,50152,95513,8520]
				],
				"experiment_uM_per_OD": [
					[0.004114226613,0.1284179674,0.07493979772,0.3445768099,0.01044804579,0.6668747469,0.8515959026,0.08332069209],
					[-0.00196223381,0.1742552283,0.07725607761,0.3047115746,0.002079123205,0.6365023605,0.9616274496,0.09037895614],
					[0.001648748411,0.1712310309,0.06663520336,0.3163925199,0.007103996095,0.636092328,0.9797266706,0.09896623105],
					[0.001888879902,0.1699168855,0.06628428227,0.333214595,0.005590107354,0.6217294482,0.9100410565,0.0813100264],
					[0.001257548458,0.2013234798,0.1045504432,0.3282587699,0.001849005327,0.7399133677,1.010039388,0.1688954999],
					[0.001147043042,0.2025463805,0.09554866604,0.3499052288,0.002534847885,0.8873521091,1.0489275,0.1389419591],
					[-0.0001179400234,0.2090001644,0.1145597354,0.3591838185,0.001241156089,0.9339935036,1.024415388,0.1602915431],
					[0.0002739811644,0.2207485806,0.08872204564,0.3541856156,0.0006081415192,0.8312758969,1.198636946,0.1664210252]
				],
				"experiment_MEFL_per_particle": [
					[198.6284802,6199.820307,3617.977212,16635.63399,504.4154469,32195.67854,41113.72946,4022.593794],
					[-94.73360517,8412.772174,3729.803612,14711.00225,100.3768439,30729.34683,46425.8819,4363.355836],
					[79.59901626,8266.768612,3217.044275,15274.94018,342.9699141,30709.55109,47299.68422,4777.936151],
					[91.19219226,8203.32371,3200.102349,16087.08387,269.8817135,30016.13353,43935.37084,3925.521973],
					[60.71248924,9719.585376,5047.533254,15847.82432,89.2671096,35721.86988,48763.13521,8154.012798],
					[55.37745913,9778.625125,4612.941412,16892.88179,122.3785247,42839.98365,50640.59292,6707.902301],
					[-5.693961419,10090.20381,5530.766356,17340.83771,59.92109109,45091.75784,49457.18619,7738.627109],
					[13.22738571,10657.39912,4283.362766,17099.53222,29.36012939,40132.7111,57868.33279,8034.548997]
				],
				"experiment_net_au": [
					[1972,56869,34488,149003,4772,210778,69509,43120],
					[-886,75352,30724,130706,946,194546,73480,38925],
					[733,74639,28236,136266,2196,196630,74863,40561],
					[866,73476,32922,140039,2427,196509,72699,41091],
					[570,69226,46481,186982,639,137491,47360,94446],
					[498,68943,47457,188982,832,146396,41897,76007],
					[-51,68962,46753,192122,416,165445,44476,86851],
					[118,70155,37441,192524,207,131370,41632,86993]
				],
				"experiment_net_Abs600": [
					[0.276,0.255,0.265,0.249,0.263,0.182,0.047,0.298],
					[0.26,0.249,0.229,0.247,0.262,0.176,0.044,0.248],
					[0.256,0.251,0.244,0.248,0.178,0.178,0.044,0.236],
					[0.264,0.249,0.286,0.242,0.25,0.182,0.046,0.291],
					[0.261,0.198,0.256,0.328,0.199,0.107,0.027,0.322],
					[0.25,0.196,0.286,0.311,0.189,0.095,0.023,0.315],
					[0.249,0.19,0.235,0.308,0.193,0.102,0.025,0.312],
					[0.248,0.183,0.243,0.313,0.196,0.091,0.02,0.301]
				]
			}
		],
		[
			{
				"LUDOX_Abs600": [
					[0.0586],
					[0.0614],
					[0.0601],
					[0.0608]
				],
				"water_Abs600": [
					[0.0435],
					[0.0438],
					[0.0437],
					[0.0443]
				],
				"LUDOX_mean": 0.060225,
				"water_mean": 0.043825,
				"net_Abs600": 0.0164,
				"reference_OD600": 0.063,
				"OD600_per_Abs600": 3.841463415,
				"Abs600_raw": [
					[0.716899991,0.41049999,0.2348999977,0.1448999941,0.09589999914,0.0727000013,0.05959999934,0.05389999971,0.05249999836,0.04940000176,0.04910000041,0.04670000076],
					[0.6868000031,0.3948000073,0.2222000062,0.1366000026,0.09109999985,0.07159999758,0.05950000137,0.05279999971,0.05099999905,0.06179999933,0.0485999994,0.04540000111],
					[0.6884999871,0.3865999877,0.2137999982,0.1325999945,0.08850000054,0.06939999759,0.05820000172,0.05310000107,0.05029999837,0.04910000041,0.04820000008,0.04729999974],
					[0.8669999838,0.4519999921,0.2524000108,0.1444000006,0.08919999748,0.06849999726,0.06210000068,0.05330000073,0.05079999939,0.05079999939,0.04839999974,0.04529999942]
				],
				"Abs600_mean": [0.7397999913,0.4109749943,0.2308250032,0.139624998,0.09117499925,0.07054999843,0.05985000078,0.0532750003,0.05114999879,0.05277500022,0.04857499991,0.04617500026],
				"Abs600_std": [0.08591650459,0.02909207924,0.0167961097,0.006031238245,0.003336040516,0.001936493161,0.001629928093,0.0004645785078,0.0009469246814,0.006062108416,0.0003862211954,0.0009844625485],
				"Abs600_net_mean": [0.693624991,0.364799994,0.184650003,0.09344999772,0.04499999899,0.02437499817,0.01367500052,0.007100000046,0.004974998534,0.006599999964,0.002399999648],
				"num_particles": [235294117.6,117647058.8,58823529.41,29411764.71,14705882.35,7352941.176,3676470.588,1838235.294,919117.6471,459558.8235,229779.4118],
				"particles_per_Abs600": [339223817.9,322497425.3,318567714.4,314732642.3,326797392.9,301659147.8,268846102.3,258906377.8,184747320.2,69630125.15,95741435.6],
				"mean_particles_per_Abs600": 316850864.5,
				"au_raw": [
					[43322,22779,11733,6154,3117,1536,776,371,196,95,50,4],
					[43721,23288,11966,6320,3224,1599,815,413,200,100,50,4],
					[42609,23590,12369,6440,3172,1588,781,392,195,97,50,3],
					[43622,23720,12343,6178,3061,1522,736,366,182,91,48,4]
				],
				"au_mean": [43318.5,23344.25,12102.75,6273,3143.5,1561.25,777,385.5,193.25,95.75,49.5,3.75],
				"au_std": [502.5007463,418.0321957,307.6928934,133.2716524,70.24006454,37.94184146,32.36252977,21.51743479,7.804912983,3.774917218,1,0.5],
				"au_net_mean": [43314.75,23340.5,12099,6269.25,3139.75,1557.5,773.25,381.75,189.5,92,45.75],
				"uM_fluorescein": [10,5,2.5,1.25,0.625,0.3125,0.15625,0.078125,0.0390625,0.01953125,0.009765625],
				"uM_per_au": [0.0002308682377,0.0002142199182,0.000206628647,0.0001993858915,0.0001990604347,0.0002006420546,0.0002020691885,0.0002046496398,0.0002061345646,0.0002122961957,0.0002134562842],
				"mean_uM_per_au": 0.0002039873892,
				"MEFL_per_au": 1228440800,
				"experiment_Abs600": [
					[0.2763999999,0.2601999938,0.0794999972,0.2574000061,0.2608999908,0.2005999982,0.08359999955,0.2458000034,0.05469999835],
					[0.2673000097,0.2635999918,0.07859999686,0.25,0.2552999854,0.1947000027,0.08049999923,0.2477000058,0.05490000173],
					[0.2734999955,0.2628000081,0.07930000126,0.2554999888,0.2424000055,0.1955000013,0.0773999989,0.2477999926,0.05449999869],
					[0.280099988,0.2667999864,0.07829999924,0.2592000067,0.2524999976,0.2073000073,0.07989999652,0.2596000135,0.05429999903],
					[0.2716999948,0.2612000108,0.07880000025,0.2554999888,0.2680000067,0.2136999965,0.09009999782,0.2397000045,0.05480000004],
					[0.2736999989,0.2714999914,0.0800999999,0.2623000145,0.2700000107,0.2203000039,0.08730000257,0.2434999943,0.05460000038],
					[0.2540000081,0.2621000111,0.07869999856,0.2617000043,0.2718000114,0.2813000083,0.0896999985,0.2487999946,0.058699999],
					[0.2763000131,0.2632000148,0.07909999788,0.2628000081,0.2691999972,0.2257999927,0.09660000354,0.242899999,0.05460000038]
				],
				"experiment_au": [
					[169,829,845,1009,187,2560,740,604,150],
					[161,843,846,998,183,2489,743,612,157],
					[166,850,848,1034,176,2504,707,627,154],
					[166,866,848,1061,177,2673,736,648,156],
					[170,976,893,1209,182,2695,967,599,151],
					[168,1004,851,1214,177,2736,938,607,151],
					[156,943,852,1195,179,3307,965,623,158],
					[168,967,864,1205,176,2846,978,611,152]
				],
				"experiment_uM_per_OD": [
					[0.004550870978,0.175454526,1.488126197,0.2250328999,0.009528393784,0.8771388945,1.084078594,0.126154217],
					[0.001000027817,0.1745453588,1.543752178,0.2288997658,0.006889414016,0.8857843234,1.215526164,0.1253172846],
					[0.00290967013,0.1774298021,1.485984785,0.232484099,0.006217309728,0.885024635,1.282319549,0.1299379224],
					[0.002351704238,0.1774214231,1.531092634,0.2345380028,0.005626291972,0.8735713438,1.203080504,0.1272573106],
					[0.00465158196,0.2122515406,1.641720714,0.2799270953,0.007721134149,0.8501583753,1.22750169,0.1286612334],
					[0.004120151305,0.2088315516,1.457687689,0.2717711528,0.006409648979,0.8284086937,1.278007989,0.1281856816],
					[-0.0005437939234,0.2049393245,1.842621366,0.2712622284,0.005232900028,0.7511974424,1.38235143,0.1298905226],
					[0.003832312209,0.2074674135,1.543194162,0.2685679895,0.005938655718,0.83560392,1.04432901,0.1294401438]
				],
				"experiment_MEFL_per_particle": [
					[332.2670231,12810.24079,108650.6877,16430.04429,695.6846398,64041.43969,79150.46788,9210.739291],
					[73.01377415,12743.86091,112712.0375,16712.37091,503.0081267,64672.65752,88747.6841,9149.633402],
					[212.4400882,12954.45914,108494.3395,16974.06933,453.9366211,64617.19135,93624.38554,9486.994221],
					[171.7020258,12953.84737,111787.7421,17124.02842,410.7853845,63780.9666,87839.00474,9291.27808],
					[339.6201074,15496.85497,119864.8911,20437.96519,563.7334635,62071.54495,89622.03815,9393.780932],
					[300.8194289,15247.15561,106428.3191,19842.48561,467.979645,60483.56278,93309.59106,9359.06006],
					[-39.70334227,14962.97733,134532.9979,19805.32815,382.0631529,54846.23473,100927.8876,9483.533478],
					[279.8037948,15147.55751,112671.2958,19608.61708,433.5916061,61008.8988,76248.28148,9450.650535]
				],
				"experiment_net_au": [
					[19,679,695,859,37,2410,590,454],
					[4,686,689,841,26,2332,586,455],
					[12,696,694,880,22,2350,553,473],
					[10,710,692,905,21,2517,580,492],
					[19,825,742,1058,31,2544,816,448],
					[17,853,700,1063,26,2585,787,456],
					[-2,785,694,1037,21,3149,807,465],
					[16,815,712,1053,24,2694,826,459]
				],
				"experiment_net_Abs600": [
					[0.2217000015,0.2054999955,0.02479999885,0.2027000077,0.2061999924,0.1458999999,0.0289000012,0.1911000051],
					[0.212400008,0.2086999901,0.02369999513,0.1950999983,0.2003999837,0.1398000009,0.02559999749,0.192800004],
					[0.2189999968,0.2083000094,0.02480000257,0.2009999901,0.1879000068,0.1410000026,0.02290000021,0.1932999939],
					[0.225799989,0.2124999873,0.02400000021,0.2049000077,0.1981999986,0.1530000083,0.02559999749,0.2053000145],
					[0.2168999948,0.2064000107,0.02400000021,0.2006999888,0.2132000066,0.1588999964,0.03529999778,0.1849000044],
					[0.2190999985,0.216899991,0.02549999952,0.2077000141,0.2154000103,0.1657000035,0.03270000219,0.1888999939],
					[0.1953000091,0.2034000121,0.01999999955,0.2030000053,0.2131000124,0.2226000093,0.03099999949,0.1900999956],
					[0.2217000127,0.2086000144,0.0244999975,0.2082000077,0.2145999968,0.1711999923,0.04200000316,0.1882999986]
				]
			}
		],
		[
			{
				"LUDOX_Abs600": [
					[0.064],
					[0.053],
					[0.055],
					[0.051]
				],
				"water_Abs600": [
					[0.032],
					[0.03],
					[0.034],
					[0.031]
				],
				"LUDOX_mean": 0.05575,
				"water_mean": 0.03175,
				"net_Abs600": 0.024,
				"reference_OD600": 0.063,
				"OD600_per_Abs600": 2.625,
				"Abs600_raw": [
					[1.151,0.584,0.309,0.162,0.091,0.061,0.043,0.037,0.034,0.032,0.03,0.03],
					[1.055,0.594,0.29,0.162,0.104,0.066,0.048,0.039,0.035,0.032,0.031,0.03],
					[1.154,0.627,0.313,0.187,0.096,0.063,0.049,0.038,0.034,0.032,0.031,0.03],
					[1.092,0.539,0.306,0.168,0.102,0.064,0.046,0.039,0.034,0.032,0.031,0.03]
				],
				"Abs600_mean": [1.113,0.586,0.3045,0.16975,0.09825,0.0635,0.0465,0.03825,0.03425,0.032,0.03075,0.03],
				"Abs600_std": [0.04806245936,0.03632262839,0.01008298897,0.01184271928,0.005909032634,0.002081665999,0.002645751311,0.0009574271078,0.0005,0,0.0005,0],
				"Abs600_net_mean": [1.083,0.556,0.2745,0.13975,0.06825,0.0335,0.0165,0.00825,0.00425,0.002,0.00075],
				"num_particles": [235294117.6,117647058.8,58823529.41,29411764.71,14705882.35,7352941.176,3676470.588,1838235.294,919117.6471,459558.8235,229779.4118],
				"particles_per_Abs600": [217261419.8,211595429.5,214293367.6,210459854.8,215470803.7,219490781.4,222816399.3,222816399.3,216262975.8,229779411.8,306372549],
				"mean_particles_per_Abs600": 214262047.4,
				"au_raw": [
					[1910,979,519,291,157,91,57,40,33,29,27,25],
					[1948,999,553,322,173,96,61,43,34,27,25,27],
					[2008,1096,568,331,179,102,64,44,35,29,26,25],
					[2039,1117,619,331,183,102,64,45,35,30,28,25]
				],
				"au_mean": [1976.25,1047.75,564.75,318.75,173,97.75,61.5,43,34.25,28.75,26.5,25.5],
				"au_std": [58.11697973,68.8639964,41.57222631,18.9802529,11.43095213,5.315072906,3.31662479,2.160246899,0.9574271078,1.258305739,1.290994449,1],
				"au_net_mean": [1950.75,1022.25,539.25,293.25,147.5,72.25,36,17.5,8.75,3.25,1],
				"uM_fluorescein": [10,5,2.5,1.25,0.625,0.3125,0.15625,0.078125,0.0390625,0.01953125,0.009765625],
				"uM_per_au": [0.0051262335,0.004891171436,0.004636068614,0.004262574595,0.004237288136,0.004325259516,0.004340277778,0.004464285714,0.004464285714,0.006009615385,0.009765625],
				"mean_uM_per_au": 0.004470472459,
				"MEFL_per_au": 2.692181504e+10,
				"experiment_Abs600": [
					[0.292,0.347,0.323,0.377,0.429,0.239,0.309,0.301,0.042],
					[0.359,0.389,0.366,0.335,0.339,0.227,0.288,0.269,0.038],
					[0.388,0.361,0.315,0.323,0.353,0.264,0.305,0.304,0.039],
					[0.278,0.358,0.322,0.326,0.343,0.244,0.312,0.3,0.038],
					[0.361,0.381,0.387,0.386,0.4,0.229,0.306,0.266,0.039],
					[0.303,0.386,0.324,0.316,0.387,0.257,0.301,0.244,0.036],
					[0.278,0.38,0.366,0.347,0.352,0.254,0.305,0.31,0.038],
					[0.379,0.379,0.344,0.325,0.288,0.238,0.254,0.279,0.038]
				],
				"experiment_au": [
					[22,38,24,60,20,60,37,34,21],
					[20,44,25,61,23,52,36,37,21],
					[22,47,26,60,22,59,37,36,21],
					[21,45,20,65,20,56,38,37,19],
					[20,54,23,62,22,56,32,37,20],
					[22,63,26,70,23,57,35,39,23],
					[21,63,23,73,24,62,36,41,21],
					[20,61,23,70,23,57,30,40,23]
				],
				"experiment_uM_per_OD": [
					[0.006812148509,0.09492338086,0.01818189104,0.1982640238,-0.004400612732,0.3371494821,0.1020546593,0.08548062801],
					[-0.005305411611,0.1115950254,0.02076874545,0.2293652697,0.01131586131,0.279334132,0.1021822276,0.1179592815],
					[0.004879762542,0.1375123146,0.03085212187,0.2338677745,0.005423685119,0.2876240482,0.1024383234,0.09639832796],
					[0.01419197606,0.1383717666,0.005996609603,0.2720128745,0.005583728286,0.3058853093,0.1180938154,0.1170025507],
					[0,0.1693077846,0.01468135455,0.2061312949,0.009435108738,0.3226807189,0.07654099448,0.1275402254],
					[-0.006378416207,0.1946328145,0.01773997008,0.2858669464,0,0.2620057119,0.07711866237,0.1310028559],
					[0,0.2091449104,0.01038437273,0.2865952447,0.01627105536,0.3232616769,0.09567624311,0.1252233182],
					[-0.01498273133,0.1897812635,0,0.2788945818,0,0.2895163116,0.05519101801,0.1201312496]
				],
				"experiment_MEFL_per_particle": [
					[502.5960568,7003.387677,1341.44855,14627.79568,-324.6744553,24874.67794,7529.528941,6306.707277],
					[-391.4299508,8233.411187,1532.305051,16922.42616,834.8771708,20609.09757,7538.940852,8702.962023],
					[360.0258287,10145.57258,2276.250257,17254.61815,400.1560962,21220.7224,7557.835441,7112.208351],
					[1047.075118,10208.9824,442.4261064,20068.93977,411.963981,22568.02682,8712.887846,8632.375022],
					[0,12491.42246,1083.181157,15208.23803,696.1164222,23807.18164,5647.146706,9409.838068],
					[-470.5955588,14359.88734,1308.843898,21091.08453,0,19330.61757,5689.766681,9665.308785],
					[0,15430.58069,766.1525256,21144.81792,1200.468289,23850.04436,7058.933382,9238.898103],
					[-1105.416547,14001.94293,0,20576.66783,0,21360.33241,4071.958794,8863.208471]
				],
				"experiment_net_au": [
					[1,17,3,39,-1,39,16,13],
					[-1,23,4,40,2,31,15,16],
					[1,26,5,39,1,38,16,15],
					[2,26,1,46,1,37,19,18],
					[0,34,3,42,2,36,12,17],
					[-1,40,3,47,0,34,12,16],
					[0,42,2,52,3,41,15,20],
					[-3,38,0,47,0,34,7,17]
				],
				"experiment_net_Abs600": [
					[0.25,0.305,0.281,0.335,0.387,0.197,0.267,0.259],
					[0.321,0.351,0.328,0.297,0.301,0.189,0.25,0.231],
					[0.349,0.322,0.276,0.284,0.314,0.225,0.266,0.265],
					[0.24,0.32,0.284,0.288,0.305,0.206,0.274,0.262],
					[0.322,0.342,0.348,0.347,0.361,0.19,0.267,0.227],
					[0.267,0.35,0.288,0.28,0.351,0.221,0.265,0.208],
					[0.24,0.342,0.328,0.309,0.314,0.216,0.267,0.272],
					[0.341,0.341,0.306,0.287,0.25,0.2,0.216,0.241]
				]
			}
		],
		[
			{
				"LUDOX_Abs600": [
					[0.056],
					[0.056],
					[0.056],
					[0.056]
				],
				"water_Abs600": [
					[0.034],
					[0.034],
					[0.034],
					[0.034]
				],
				"LUDOX_mean": 0.056,
				"water_mean": 0.034,
				"net_Abs600": 0.022,
				"reference_OD600": 0.063,
				"OD600_per_Abs600": 2.863636364,
				"Abs600_raw": [
					[0.346,0.189,0.116,0.076,0.055,0.046,0.042,0.038,0.036,0.036,0.036,0.034],
					[0.367,0.274,0.213,0.171,0.117,0.093,0.068,0.053,0.049,0.046,0.044,0.036],
					[0.34,0.198,0.148,0.082,0.063,0.042,0.039,0.036,0.036,0.035,0.035,0.034],
					[0.403,0.205,0.129,0.075,0.058,0.048,0.04,0.037,0.036,0.035,0.035,0.035]
				],
				"Abs600_mean": [0.364,0.2165,0.1515,0.101,0.07325,0.05725,0.04725,0.041,0.03925,0.038,0.0375,0.03475],
				"Abs600_std": [0.02846049894,0.03888873016,0.04305422937,0.04676893556,0.02935273979,0.02396351393,0.01388944443,0.008041558721,0.0065,0.005354126135,0.004358898944,0.0009574271078],
				"Abs600_net_mean": [0.32925,0.18175,0.11675,0.06625,0.0385,0.0225,0.0125,0.00625,0.0045,0.00325,0.00275],
				"num_particles": [235294117.6,117647058.8,58823529.41,29411764.71,14705882.35,7352941.176,3676470.588,1838235.294,919117.6471,459558.8235,229779.4118],
				"particles_per_Abs600": [714636651.9,647301561.6,503841793.7,443951165.4,381970970.2,326797385.6,294117647.1,294117647.1,204248366,141402714.9,83556149.73],
				"mean_particles_per_Abs600": 460772575.3,
				"au_raw": [
					["_NaN_",77008,40410,20563,10399,5389,2721,408,1151,650,335,24],
					[75437,75949,40175,21050,10664,5340,2717,1354,697,361,194,24],
					[76098,76002,40445,20774,10758,5355,2725,1326,685,357,187,26],
					[77962,75720,40885,21044,10601,5418,2700,1368,686,356,188,25]
				],
				"au_mean": [76499,76169.75,40478.75,20857.75,10605.5,5375.5,2715.75,1114,804.75,431,226,24.75],
				"au_std": [1309.391844,572.0748057,296.1805474,234.9047679,152.0317949,34.9714169,10.99621147,470.9904458,230.8973437,146.0159809,72.73238618,0.9574271078],
				"au_net_mean": [76474.25,76145,40454,20833,10580.75,5350.75,2691,1089.25,780,406.25,201.25],
				"uM_fluorescein": [10,5,2.5,1.25,0.625,0.3125,0.15625,0.078125,0.0390625,0.01953125,0.009765625],
				"uM_per_au": [0.0001307629692,6.566419332e-05,6.179858605e-05,6.000096002e-05,5.906953666e-05,5.840302761e-05,5.806391676e-05,7.172366307e-05,5.008012821e-05,4.807692308e-05,4.852484472e-05],
				"mean_uM_per_au": 6.098726073e-05,
				"MEFL_per_au": 367273877.2,
				"experiment_Abs600": [
					[0.739,0.718,0.22,0.747,0.766,0.208,0.535,0.773,0.044],
					[0.76,0.727,0.226,0.764,0.778,0.213,0.521,0.766,0.044],
					[0.765,0.731,0.228,0.763,0.816,0.217,0.539,0.867,0.044],
					[0.783,0.73,0.226,0.764,0.802,0.219,0.549,0.762,0.043],
					[0.796,0.7,0.231,0.75,0.823,0.216,0.538,0.786,0.044],
					[0.792,0.705,0.228,0.775,0.813,0.22,0.528,0.783,0.043],
					[0.765,0.732,0.226,0.732,0.805,0.222,0.539,0.766,0.043],
					[0.772,0.73,0.225,0.735,0.815,0.216,0.51,0.763,0.045]
				],
				"experiment_au": [
					[547,3462,1074,5206,641,1104,1990,2591,464],
					[577,3562,1103,5284,650,1113,1997,2600,463],
					[586,3583,1117,5303,668,1130,2040,2874,469],
					[585,3591,1099,5418,668,1142,2060,2656,462],
					[589,3572,1131,5389,676,1145,2028,2730,474],
					[587,3551,1120,5427,673,1131,2019,2731,387],
					[574,3600,1112,5438,669,1151,2023,2669,451],
					[581,3667,1120,5330,665,1134,2012,2653,466]
				],
				"experiment_uM_per_OD": [
					[0.002543399294,0.0947311895,0.07381394652,0.1436572284,0.00522104369,0.08311078504,0.06619029248,0.06213856508],
					[0.003390885207,0.09663225876,0.07489103707,0.142602091,0.00542583778,0.0819120718,0.06849016922,0.06303599077],
					[0.003455985054,0.09653462855,0.07500296661,0.1431854914,0.00548980647,0.08137230439,0.06759152494,0.06223525941],
					[0.003539929806,0.09699963157,0.07413266301,0.1463919823,0.005780251074,0.0822843994,0.06725855255,0.06498737446],
					[0.003256876259,0.100577036,0.07482470644,0.1482654909,0.005522492954,0.08308360492,0.06699545241,0.0647524863],
					[0.005686819404,0.1017887413,0.08438271699,0.1466360367,0.007910365791,0.08952017609,0.07166377383,0.06746012573],
					[0.003628182903,0.09733626947,0.07692573038,0.1541492461,0.006092882191,0.08328489982,0.06749818949,0.06533479055],
					[0.003368873379,0.09952137354,0.07737960383,0.1501293949,0.005504065708,0.08319583994,0.07080726103,0.06487025385]
				],
				"experiment_MEFL_per_particle": [
					[95.19117884,3545.480893,2762.616393,5376.623698,195.406716,3110.566878,2477.287771,2325.644768],
					[126.9098253,3616.631744,2802.928396,5337.133331,203.071494,3065.702933,2563.364691,2359.232498],
					[129.3463013,3612.977762,2807.117555,5358.968114,205.4656344,3045.501191,2529.731353,2329.263723],
					[132.4880808,3630.381316,2774.544917,5478.976659,216.336033,3079.637946,2517.269278,2432.266455],
					[121.8943054,3764.271949,2800.445856,5549.096003,206.6889834,3109.549614,2507.422293,2423.475353],
					[212.8391889,3809.622146,3158.171162,5488.110824,296.0593118,3350.449578,2682.142409,2524.813507],
					[135.7911077,3642.980579,2879.080361,5769.305859,228.0368008,3117.083429,2526.23811,2445.269111],
					[126.0859941,3724.761931,2896.067371,5618.85588,205.9993114,3113.750207,2650.085916,2427.883011]
				],
				"experiment_net_au": [
					[83,2998,610,4742,177,640,1526,2127],
					[114,3099,640,4821,187,650,1534,2137],
					[117,3114,648,4834,199,661,1571,2405],
					[123,3129,637,4956,206,680,1598,2194],
					[115,3098,657,4915,202,671,1554,2256],
					[200,3164,733,5040,286,744,1632,2344],
					[123,3149,661,4987,218,700,1572,2218],
					[115,3201,654,4864,199,668,1546,2187]
				],
				"experiment_net_Abs600": [
					[0.695,0.674,0.176,0.703,0.722,0.164,0.491,0.729],
					[0.716,0.683,0.182,0.72,0.734,0.169,0.477,0.722],
					[0.721,0.687,0.184,0.719,0.772,0.173,0.495,0.823],
					[0.74,0.687,0.183,0.721,0.759,0.176,0.506,0.719],
					[0.752,0.656,0.187,0.706,0.779,0.172,0.494,0.742],
					[0.749,0.662,0.185,0.732,0.77,0.177,0.485,0.74],
					[0.722,0.689,0.183,0.689,0.762,0.179,0.496,0.723],
					[0.727,0.685,0.18,0.69,0.77,0.171,0.465,0.718]
				]
			}
		],
		[
			{
				"LUDOX_Abs600": [
					[0.0529],
					[0.0536],
					[0.0549],
					[0.0543]
				],
				"water_Abs600": [
					[0.0384],
					[0.0387],
					[0.037],
					[0.0388]
				],
				"LUDOX_mean": 0.053925,
				"water_mean": 0.038225,
				"net_Abs600": 0.0157,
				"reference_OD600": 0.063,
				"OD600_per_Abs600": 4.012738854,
				"Abs600_raw": [
					[0.3995,0.1994,0.1252,0.0852,0.0648,0.0511,0.0447,0.042,0.0404,0.0415,0.0388,0.0388],
					[0.4594,0.2428,0.1442,0.0912,0.0687,0.0553,0.0491,0.036,0.0429,0.0397,0.041,0.0388],
					[0.4216,0.2448,0.1412,0.0903,0.0666,0.0533,0.0454,0.045,0.0413,0.0413,0.0396,0.0392],
					[0.4614,0.2529,0.1472,0.099,0.0735,0.0535,0.0477,0.0462,0.0427,0.0406,0.0447,0.0395]
				],
				"Abs600_mean": [0.435475,0.234975,0.13945,0.091425,0.0684,0.0533,0.046725,0.0423,0.041825,0.040775,0.041025,0.039075],
				"Abs600_std": [0.03017298737,0.02411533053,0.009810708435,0.005699342067,0.003754996671,0.001720465053,0.002036950335,0.0045563143,0.00118708326,0.0008139410298,0.002613267431,0.0003403429643],
				"Abs600_net_mean": [0.3964,0.1959,0.100375,0.05235,0.029325,0.014225,0.00765,0.003225,0.00275,0.0017,0.00195],
				"num_particles": [235294117.6,117647058.8,58823529.41,29411764.71,14705882.35,7352941.176,3676470.588,1838235.294,919117.6471,459558.8235,229779.4118],
				"particles_per_Abs600": [593577491.5,600546497.3,586037652.9,561829316.3,501479364.1,516902718.9,480584390.6,569995440,334224598.9,270328719.7,117835595.8],
				"mean_particles_per_Abs600": 553359109.9,
				"au_raw": [
					[8183,4377,2322,1164,637,280,158,84,42,23,14,2],
					[8363,4188,2485,1197,627,309,160,86,42,25,13,3],
					[8481,4340,2360,1133,633,271,188,88,42,26,14,3],
					[8630,4447,2328,1176,624,259,195,87,45,23,12,3]
				],
				"au_mean": [8414.25,4338,2373.75,1167.5,630.25,279.75,175.25,86.25,42.75,24.25,13.25,2.75],
				"au_std": [188.9503903,109.4014016,76.01918617,26.73948391,5.852349955,21.31314149,18.99780689,1.707825128,1.5,1.5,0.9574271078,0.5],
				"au_net_mean": [8411.5,4335.25,2371,1164.75,627.5,277,172.5,83.5,40,21.5,10.5],
				"uM_fluorescein": [10,5,2.5,1.25,0.625,0.3125,0.15625,0.078125,0.0390625,0.01953125,0.009765625],
				"uM_per_au": [0.0011888486,0.001153336024,0.001054407423,0.001073191672,0.0009960159363,0.001128158845,0.0009057971014,0.0009356287425,0.0009765625,0.0009084302326,0.0009300595238],
				"mean_uM_per_au": 0.00108102198,
				"MEFL_per_au": 6510066680,
				"experiment_Abs600": [
					[0.215000004,0.230199993,0.075300001,0.213599995,0.222599998,0.212400004,0.150800005,0.215299994,0.044100001],
					[0.221599996,0.227699995,0.072400004,0.207200006,0.205400005,0.175899997,0.146500006,0.182400003,0.043200001],
					[0.226600006,0.239299998,0.073700003,0.202299997,0.202099994,0.175500005,0.147799999,0.180199996,0.0436],
					[0.218799993,0.232600003,0.072499998,0.204600006,0.209099993,0.182699993,0.148499995,0.182500005,0.0436],
					[0.273400009,0.244399995,0.205699995,0.187199995,0.209600002,0.194900006,0.204799995,0.211899996,0.045000002],
					[0.242899999,0.232600003,0.209999993,0.186900005,0.206100002,0.1796,0.182899997,0.197799996,0.043299999],
					[0.231600001,0.2509,0.208700001,0.183400005,0.207399994,0.172499999,0.178000003,0.202700004,0.043699998],
					[0.236200005,0.243200004,0.206599995,0.183200002,0.208199993,0.182400003,0.176899999,0.202999994,0.043699998]
				],
				"experiment_au": [
					[21,137,128,147,23,329,24,68,18],
					[22,138,140,149,22,281,21,56,19],
					[21,146,129,147,23,292,23,60,19],
					[22,141,137,152,22,287,23,60,19],
					[25,133,314,133,23,257,41,67,18],
					[23,127,303,126,22,257,36,60,18],
					[21,143,311,126,23,258,34,62,21],
					[21,134,306,127,22,264,34,63,19]
				],
				"experiment_uM_per_OD": [
					[0.004729038087,0.1722638838,0.949799023,0.2050282244,0.007546149737,0.4978171942,0.01514887709,0.07867919161],
					[0.004530227836,0.1737577693,1.116339011,0.2135468248,0.004982691759,0.5318926744,0.005215828229,0.071607104],
					[0.002944235325,0.1748262037,0.9845091882,0.2172834651,0.006798676373,0.5575854884,0.01034155638,0.08085870796],
					[0.004612971778,0.1738968227,1.099962355,0.2225457865,0.00488333932,0.5190405797,0.01027254734,0.07951978968],
					[0.008256491811,0.1553697007,0.4962145341,0.2178672205,0.008183400397,0.4295264216,0.03877436618,0.07909215091],
					[0.006748435398,0.1551206094,0.4605776963,0.2026109556,0.006619104081,0.472384533,0.03473607313,0.07323428443],
					[0,0.1586221028,0.4734865787,0.2024820358,0.003291356722,0.4957082045,0.02607719958,0.06946728784],
					[0.00279893539,0.155291811,0.4746291941,0.2085658323,0.004913025215,0.4758644209,0.0303375607,0.07440986883]
				],
				"experiment_MEFL_per_particle": [
					[206.517832,7522.790713,41477.8717,8953.614586,329.5415378,21739.75463,661.5538291,3435.932588],
					[197.8357573,7588.028927,48750.699,9325.623199,217.5949275,23227.83618,227.7760335,3127.093417],
					[128.5752166,7634.687626,42993.67004,9488.802863,296.8992592,24349.84538,451.6173825,3531.112408],
					[201.4491981,7594.101412,48035.52785,9718.609261,213.2561909,22666.5832,448.6037469,3472.641637],
					[360.5622872,6785.019098,21669.76622,9514.295551,357.3703737,18757.48593,1693.282628,3453.966585],
					[294.705228,6774.141244,20113.49994,8848.05208,289.0573092,20629.10635,1516.92974,3198.152641],
					[0,6927.052007,20677.23286,8842.422132,143.7340622,21647.65473,1138.795379,3033.647312],
					[122.2299457,6781.617644,20727.13105,9108.102476,214.5525786,20781.0736,1324.846015,3249.490596]
				],
				"experiment_net_au": [
					[3,119,110,129,5,311,6,50],
					[3,119,121,130,3,262,2,37],
					[2,127,110,128,4,273,4,41],
					[3,122,118,133,3,268,4,41],
					[7,115,296,115,5,239,23,49],
					[5,109,285,108,4,239,18,42],
					[0,122,290,105,2,237,13,41],
					[2,115,287,108,3,245,15,44]
				],
				"experiment_net_Abs600": [
					[0.170900003,0.186099992,0.0312,0.169499994,0.178499997,0.168300003,0.106700004,0.171199993],
					[0.178399995,0.184499994,0.029200003,0.164000005,0.162200004,0.132699996,0.103300005,0.139200002],
					[0.183000006,0.195699998,0.030100003,0.158699997,0.158499994,0.131900005,0.104199999,0.136599996],
					[0.175199993,0.189000003,0.028899998,0.161000006,0.165499993,0.139099993,0.104899995,0.138900005],
					[0.228400007,0.199399993,0.160699993,0.142199993,0.1646,0.149900004,0.159799993,0.166899994],
					[0.1996,0.189300004,0.166699994,0.143600006,0.162800003,0.136300001,0.139599998,0.154499997],
					[0.187900003,0.207200002,0.165000003,0.139700007,0.163699996,0.128800001,0.134300005,0.159000006],
					[0.192500007,0.199500006,0.162899997,0.139500004,0.164499995,0.138700005,0.133200001,0.159299996]
				]
			}
		],
		[
			{
				"LUDOX_Abs600": [
					[0.0567],
					[0.0571],
					[0.0564],
					[0.0582]
				],
				"water_Abs600": [
					[0.0341],
					[0.0349],
					[0.0354],
					[0.0355]
				],
				"LUDOX_mean": 0.05673333333,
				"water_mean": 0.034975,
				"net_Abs600": 0.02175833333,
				"reference_OD600": 0.063,
				"OD600_per_Abs600": 2.895442359,
				"Abs600_raw": [
					[0.1107,0.0676,0.0525,0.0455,0.0394,0.0374,0.0368,0.0364,0.0367,0.0362,0.0363,0.0355],
					[0.1153,0.0703,0.0519,0.0438,0.0407,0.0382,0.037,0.0375,0.0368,0.0365,0.0353,0.0348],
					[0.1218,0.0732,0.0526,0.0446,0.0397,0.0372,0.0359,0.0356,0.0352,0.0351,0.0345,0.0342],
					[0.1913,0.0767,0.054,0.0433,0.0377,0.0342,0.0342,0.034,0.034,0.0338,0.0329,0.0319]
				],
				"Abs600_mean": [0.134775,0.07195,0.05275,0.0443,0.039375,0.03675,0.035975,0.035875,0.035675,0.0354,0.03475,0.0341],
				"Abs600_std": [0.03795746523,0.003905978324,0.0008888194417,0.0009626352719,0.001247330483,0.001754042949,0.001276388133,0.001472809107,0.001335102992,0.001224744871,0.001436430762,0.001559914528],
				"Abs600_net_mean": [0.100675,0.03785,0.01865,0.0102,0.005275,0.00265,0.001875,0.001775,0.001575,0.0013,0.00065],
				"num_particles": [235294117.6,117647058.8,58823529.41,29411764.71,14705882.35,7352941.176,3676470.588,1838235.294,919117.6471,459558.8235,229779.4118],
				"particles_per_Abs600": [2337165311,3108244619,3154076644,2883506344,2787844996,2774694784,1960784314,1035625518,583566760,353506787.3,353506787.3],
				"mean_particles_per_Abs600": 2941673477,
				"au_raw": [
					[76131.031,40698.961,21184.986,10944.897,4991.311,2580.296,1284.773,634.171,334.497,173.844,95.796,10.048],
					[75122.187,40861.613,21575.312,9732.434,5296.9,2809.125,1538.374,809.605,429.334,237.2,128.815,9.378],
					[83309.328,36001.863,22712.523,12220.997,5980.375,3219.952,1726.552,898.601,479.212,263.643,139.682,9.983],
					[72292.523,41694,21799.756,11104.789,5137.937,2607.347,1299.883,652.691,361.711,155.44,86.282,9.348]
				],
				"au_mean": [76713.76725,39814.10925,21818.14425,11000.77925,5351.63075,2804.18,1462.3955,748.767,401.1885,207.53175,112.64375,9.68925],
				"au_std": [4687.626676,2578.593766,648.1019332,1018.425563,437.3443067,295.3856713,210.9592805,127.166991,65.53895763,51.2415598,25.63438337,0.3778530358],
				"au_net_mean": [76704.078,39804.42,21808.455,10991.09,5341.9415,2794.49075,1452.70625,739.07775,391.49925,197.8425,102.9545],
				"uM_fluorescein": [10,5,2.5,1.25,0.625,0.3125,0.15625,0.078125,0.0390625,0.01953125,0.009765625],
				"uM_per_au": [0.0001303711649,0.0001256141906,0.0001146344388,0.0001137284837,0.0001169986605,0.0001118271728,0.0001075578769,0.0001057060641,9.977669178e-05,9.8721205e-05,9.485379464e-05],
				"mean_uM_per_au": 0.0001165605893,
				"MEFL_per_au": 701944292,
				"experiment_Abs600": [
					[0.4225,0.3925,0.3711,0.0389,0.3919,0.3895,0.297,0.3892,0.0394],
					[0.4364,0.4089,0.41,0.0398,0.4097,0.409,0.3123,0.3994,0.0392],
					[0.4297,0.4034,0.4053,0.0397,0.424,0.4171,0.3116,0.4043,0.0375],
					[0.4326,0.4085,0.387,0.0379,0.4109,0.4152,0.3156,0.4075,0.0365],
					[0.3721,0.3882,0.3717,0.3521,0.3841,0.4209,0.2962,0.379,0.0357],
					[0.3865,0.3981,0.4046,0.3629,0.4583,0.4407,0.2949,0.4411,0.0341],
					[0.3793,0.3965,0.4782,0.358,0.4256,0.4378,0.2997,0.4187,0.0324],
					[0.3793,0.4015,0.3835,0.3603,0.4227,0.4289,0.2996,0.4324,0.029]
				],
				"experiment_au": [
					[206.175,1287.395,4106.707,171.641,729.966,4585.097,4304.315,1030.825,165.186],
					[211.775,1308.155,4326.306,178.815,730.594,4652.917,4435.466,1032.827,167.805],
					[212.18,1267.489,4331.84,181.82,801.598,4733.511,4476.463,1035.813,165.233],
					[213.479,1319.207,4262.308,180.207,746.32,4764.068,4529.413,1057.681,169.574],
					[203.768,1017.162,3612.93,1037.448,211.366,2277.03,4589.673,921.658,162.06],
					[212.057,1011.569,3886.51,1045.222,249.174,2377.767,4566.125,1094.639,167.89],
					[211.68,1061.557,4685.005,1061.163,235.798,2406.784,4834.719,1057.278,169.473],
					[212.766,1151.764,3878.003,1124.834,238.687,2518.555,4825.271,1120.624,171.25]
				],
				"experiment_uM_per_OD": [
					[0.004307169687,0.1279419131,0.4783603599,-0.5197123689,0.0644995966,0.5082275743,0.6468445358,0.09962167057],
					[0.004456398676,0.1241725292,0.4514751963,0.7387081309,0.06114968141,0.4882510617,0.6290787638,0.09667635219],
					[0.004818779639,0.121270976,0.4560449227,0.3035162687,0.06628169377,0.4844658084,0.6331825941,0.09554680506],
					[0.004462168333,0.1244093705,0.4700697537,0.3057486787,0.06201340268,0.4884039799,0.6288505226,0.09636696784],
					[0.004991145017,0.09765525347,0.4134529855,0.1113783872,0.005697160253,0.2210317915,0.6842246829,0.0890731518],
					[0.005045437284,0.09330666484,0.4040456162,0.107415999,0.007713850429,0.2187950731,0.6789028845,0.09166520785],
					[0.004897979862,0.09863291805,0.4077609861,0.1102468808,0.006790481341,0.2221669353,0.7026068848,0.09251873565],
					[0.004771030322,0.1059654612,0.420934206,0.1158708867,0.006895561528,0.2362952167,0.6923685893,0.09474106242]
				],
				"experiment_MEFL_per_particle": [
					[25.53073707,758.3753561,2835.479784,-3080.59371,382.3211904,3012.51762,3834.169297,590.5071922],
					[26.41529151,736.0323425,2676.118047,4378.690517,362.4645769,2894.106894,3728.86273,573.0488252],
					[28.56330373,718.8333935,2703.205089,1799.09189,392.8845668,2871.669814,3753.188173,566.3534375],
					[26.44949114,737.4362186,2786.337238,1812.324495,367.5842825,2895.013316,3727.509831,571.2149502],
					[29.58499906,578.8512599,2450.741492,660.1950992,33.76990253,1310.165367,4055.740021,527.9808747],
					[29.90681633,553.0750122,2394.979335,636.7080538,45.72382828,1296.907225,4024.195075,543.3452802],
					[29.03276284,584.6463642,2417.002181,653.4880978,40.25056042,1316.893929,4164.700475,548.404564],
					[28.28026977,628.1099945,2495.086407,686.8243782,40.87342295,1400.63928,4104.013005,561.5774001]
				],
				"experiment_net_au": [
					[40.989,1122.209,3941.521,6.455,564.78,4419.911,4139.129,865.639],
					[43.97,1140.35,4158.501,11.01,562.789,4485.112,4267.661,865.022],
					[46.947,1102.256,4166.607,16.587,636.365,4568.278,4311.23,870.58],
					[43.905,1149.633,4092.734,10.633,576.746,4594.494,4359.839,888.107],
					[41.708,855.102,3450.87,875.388,49.306,2114.97,4427.613,759.598],
					[44.167,843.679,3718.62,877.332,81.284,2209.877,4398.235,926.749],
					[42.207,892.084,4515.532,891.69,66.325,2237.311,4665.246,887.805],
					[41.516,980.514,3706.753,953.584,67.437,2347.305,4654.021,949.374]
				],
				"experiment_net_Abs600": [
					[0.3831,0.3531,0.3317,-0.0005,0.3525,0.3501,0.2576,0.3498],
					[0.3972,0.3697,0.3708,0.0006,0.3705,0.3698,0.2731,0.3602],
					[0.3922,0.3659,0.3678,0.0022,0.3865,0.3796,0.2741,0.3668],
					[0.3961,0.372,0.3505,0.0014,0.3744,0.3787,0.2791,0.371],
					[0.3364,0.3525,0.336,0.3164,0.3484,0.3852,0.2605,0.3433],
					[0.3524,0.364,0.3705,0.3288,0.4242,0.4066,0.2608,0.407],
					[0.3469,0.3641,0.4458,0.3256,0.3932,0.4054,0.2673,0.3863],
					[0.3503,0.3725,0.3545,0.3313,0.3937,0.3999,0.2706,0.4034]
				]
			}
		],
		[
			{
				"LUDOX_Abs600": [
					[0.057],
					[0.056],
					[0.057],
					[0.054]
				],
				"water_Abs600": [
					[0.047],
					[0.049],
					[0.04],
					[0.04]
				],
				"LUDOX_mean": 0.056,
				"water_mean": 0.044,
				"net_Abs600": 0.012,
				"reference_OD600": 0.063,
				"OD600_per_Abs600": 5.25,
				"Abs600_raw": [
					[0.873,0.271,0.153,0.099,0.07,0.057,0.048,0.053,0.043,0.043,0.051,0.04],
					[0.825,0.3,0.16,0.107,0.089,0.054,0.049,0.048,0.047,0.042,0.042,0.042],
					[0.637,0.289,0.161,0.105,0.074,0.071,0.049,0.046,0.046,0.045,0.041,0.041],
					[0.745,0.294,0.165,0.111,0.077,0.057,0.049,0.047,0.05,0.046,0.043,0.04]
				],
				"Abs600_mean": [0.77,0.2885,0.15975,0.1055,0.0775,0.05975,0.04875,0.0485,0.0465,0.044,0.04425,0.04075],
				"Abs600_std": [0.1031956071,0.01250333289,0.004991659711,0.005,0.008185352772,0.007632168761,0.0005,0.003109126351,0.002886751346,0.001825741858,0.004573474245,0.0009574271078],
				"Abs600_net_mean": [0.72925,0.24775,0.119,0.06475,0.03675,0.019,0.008,0.00775,0.00575,0.00325,0.0035],
				"num_particles": [235294117.6,117647058.8,58823529.41,29411764.71,14705882.35,7352941.176,3676470.588,1838235.294,919117.6471,459558.8235,229779.4118],
				"particles_per_Abs600": [322652201.1,474861993.2,494315373.2,454235748.4,400160064,386996904,459558823.5,237191650.9,159846547.3,141402714.9,65651260.5],
				"mean_particles_per_Abs600": 442114016.6,
				"au_raw": [
					[95630,54583,28240,14249,7436,3835,1964,935,490,266,125,9],
					[97023,54970,28336,14837,7564,3852,1941,991,497,269,141,10],
					[98343,54883,27910,14221,7379,3850,2025,985,510,264,135,9],
					[97720,55177,29056,14513,7668,3936,2095,997,541,268,145,11]
				],
				"au_mean": [97179,54903.25,28385.5,14455,7511.75,3868.25,2006.25,977,509.5,266.75,136.5,9.75],
				"au_std": [1164.948354,246.5527327,482.8012013,286.6356572,129.749438,45.79938136,68.97040428,28.42534081,22.57579825,2.217355783,8.6986589,0.9574271078],
				"au_net_mean": [97169.25,54893.5,28375.75,14445.25,7502,3858.5,1996.5,967.25,499.75,257,126.75],
				"uM_fluorescein": [10,5,2.5,1.25,0.625,0.3125,0.15625,0.078125,0.0390625,0.01953125,0.009765625],
				"uM_per_au": [0.0001029132159,9.108546549e-05,8.810339815e-05,8.653363562e-05,8.331111704e-05,8.099002203e-05,7.826195843e-05,8.077022486e-05,7.816408204e-05,7.599708171e-05,7.704635108e-05],
				"mean_uM_per_au": 8.600472767e-05,
				"MEFL_per_au": 517932588.1,
				"experiment_Abs600": [
					[0.229,0.201,0.154,0.204,0.214,0.166,0.096,0.194,0.044],
					[0.207,0.182,0.144,0.193,0.206,0.158,0.092,0.192,0.044],
					[0.208,0.186,0.145,0.195,0.208,0.16,0.091,0.189,0.043],
					[0.201,0.183,0.138,0.191,0.202,0.16,0.09,0.185,0.043],
					[0.207,0.334,0.355,0.395,0.411,0.39,0.325,0.423,0.044],
					[0.205,0.349,0.357,0.394,0.413,0.389,0.324,0.428,0.043],
					[0.212,0.288,0.329,0.386,0.409,0.387,0.319,0.429,0.043],
					[0.205,0.189,0.153,0.188,0.24,0.357,0.3,0.439,0.045]
				],
				"experiment_au": [
					[339,976,2756,1368,383,2636,2020,746,359],
					[356,1058,2850,1388,400,2671,1946,748,359],
					[363,1045,2850,1326,382,2678,1746,752,358],
					[336,1051,2780,1339,382,2827,1926,755,346],
					[371,1094,3764,1778,508,3901,2742,1067,333],
					[366,1135,3989,1990,533,4056,2729,1104,353],
					[373,1060,3333,1669,502,4024,2755,1098,333],
					[367,1106,3437,1458,408,3374,2671,1024,337]
				],
				"experiment_uM_per_OD": [
					[-0.001771011123,0.06437963842,0.356975467,0.1033080598,0.002312732173,0.3057498281,0.5232741855,0.04226518045],
					[-0.0003015064949,0.08297764615,0.4080719555,0.1131337357,0.004146024497,0.3322354726,0.5416250111,0.04305770793],
					[0.0004964197845,0.07870162891,0.400231151,0.1043265368,0.002382814966,0.324836741,0.4737085794,0.04420856191],
					[-0.001036826132,0.08249433062,0.4197203151,0.1099133778,0.003709098767,0.3473792907,0.5507090971,0.04718435093],
					[0.003819082269,0.04298824155,0.1807271295,0.06744096132,0.007811510233,0.1689319396,0.1404408669,0.03172633251],
					[0.001314593133,0.04186473516,0.1896955959,0.07640197487,0.007969550054,0.175323703,0.1385170194,0.0319552507],
					[0.00387736163,0.04861064102,0.1718376177,0.06380803341,0.007564298192,0.1757715669,0.1437566946,0.03246662554],
					[0.003071597417,0.08748364494,0.4702198514,0.1284199796,0.005964674642,0.159460536,0.1499421359,0.02856429679]
				],
				"experiment_MEFL_per_particle": [
					[-126.6476749,4603.884983,25527.85372,7387.715071,165.3869636,21864.63106,37420.12574,3022.446761],
					[-21.56118391,5933.856549,29181.84062,8090.363968,296.4884611,23758.65943,38732.42094,3079.121595],
					[35.49972705,5628.072111,28621.13288,7460.5479,170.3986898,23229.56498,33875.61453,3161.420898],
					[-74.14499953,5899.293927,30014.83238,7860.071321,265.2432436,24841.61669,39382.03762,3374.224056],
					[273.1083295,3074.153949,12924.06944,4822.804798,558.6128711,12080.57763,10043.13808,2268.797859],
					[94.00853644,2993.810314,13565.41799,5463.620384,569.9145369,12537.66227,9905.560848,2285.168144],
					[277.2759746,3476.22021,12288.36705,4563.008647,540.9343654,12569.68969,10280.25791,2321.73733],
					[219.6545611,6256.087314,33626.13034,9183.506312,426.5428742,11403.26328,10722.58814,2042.675918]
				],
				"experiment_net_au": [
					[-20,617,2397,1009,24,2277,1661,387],
					[-3,699,2491,1029,41,2312,1587,389],
					[5,687,2492,968,24,2320,1388,394],
					[-10,705,2434,993,36,2481,1580,409],
					[38,761,3431,1445,175,3568,2409,734],
					[13,782,3636,1637,180,3703,2376,751],
					[40,727,3000,1336,169,3691,2422,765],
					[30,769,3100,1121,71,3037,2334,687]
				],
				"experiment_net_Abs600": [
					[0.185,0.157,0.11,0.16,0.17,0.122,0.052,0.15],
					[0.163,0.138,0.1,0.149,0.162,0.114,0.048,0.148],
					[0.165,0.143,0.102,0.152,0.165,0.117,0.048,0.146],
					[0.158,0.14,0.095,0.148,0.159,0.117,0.047,0.142],
					[0.163,0.29,0.311,0.351,0.367,0.346,0.281,0.379],
					[0.162,0.306,0.314,0.351,0.37,0.346,0.281,0.385],
					[0.169,0.245,0.286,0.343,0.366,0.344,0.276,0.386],
					[0.16,0.144,0.108,0.143,0.195,0.312,0.255,0.394]
				]
			}
		],
		[
			{
				"LUDOX_Abs600": [
					[0.057],
					[0.114],
					[0.089],
					[0.059]
				],
				"water_Abs600": [
					[0.031],
					[0.032],
					[0.038],
					[0.032]
				],
				"LUDOX_mean": 0.07975,
				"water_mean": 0.03325,
				"net_Abs600": 0.0465,
				"reference_OD600": 0.063,
				"OD600_per_Abs600": 1.35483871,
				"Abs600_raw": [
					[0.7116,0.36,0.1911,0.0939,0.0996,0.0565,0.0395,0.0419,0.0353,0.0339,0.0328,0.0314],
					[0.7162,0.4138,0.1852,0.1134,0.0734,0.054,0.0425,0.036,0.0335,0.036,0.0314,0.0365],
					[0.7078,0.4322,0.1899,0.1125,0.0816,0.061,0.0489,0.0428,0.034,0.0363,0.038,0.0326],
					[0.7388,0.3879,0.2256,0.1309,0.0801,0.056,0.0453,0.043,0.0406,0.0376,0.0371,0.036]
				],
				"Abs600_mean": [0.7186,0.398475,0.19795,0.112675,0.083675,0.056875,0.04405,0.040925,0.03585,0.03595,0.034825,0.034125],
				"Abs600_std": [0.01389772164,0.03143452189,0.01860833147,0.0151129911,0.01119921872,0.002954516317,0.004007908848,0.00331800643,0.003256275992,0.001532970972,0.003219083721,0.002510478042],
				"Abs600_net_mean": [0.684475,0.36435,0.163825,0.07855,0.04955,0.02275,0.009925,0.0068,0.001725,0.001825,0.0007],
				"num_particles": [235294117.6,117647058.8,58823529.41,29411764.71,14705882.35,7352941.176,3676470.588,1838235.294,919117.6471,459558.8235,229779.4118],
				"particles_per_Abs600": [343758526.8,322895728.9,359063204.1,374433669.1,296788745.8,323206205.6,370425248.2,270328719.7,532821824.4,251813054,328256302.5],
				"mean_particles_per_Abs600": 335277510.7,
				"au_raw": [
					[2677588992,1427166592,723280576,366493824,158470224,75568408,41117184,19145866,10643840,4973571,3013626,128131],
					[3030576128,770153280,587686848,335947424,153773696,83247344,37060532,20426708,9276563,4570435,2645467,128794],
					[2322667776,1189978880,609530880,339951136,153777232,82838936,41960432,19127216,9334393,5308510,3216638,123274],
					[2444751616,1388808320,627440512,306350560,153448544,84020984,43323412,19324824,9332299,5784062,2721204,122126]
				],
				"au_mean": [2618896128,1194026768,636984704,337185736,154867424,81418918,40865390,19506153.5,9646773.75,5159144.5,2899233.75,125581.25],
				"au_std": [311449740.3,301097520.1,59783108.49,24623518.26,2406806.171,3931022.237,2694521.216,620134.8473,665250.1303,514408.5062,264526.7473,3370.714205],
				"au_net_mean": [2618770547,1193901187,636859122.8,337060154.8,154741842.8,81293336.75,40739808.75,19380572.25,9521192.5,5033563.25,2773652.5],
				"uM_fluorescein": [10,5,2.5,1.25,0.625,0.3125,0.15625,0.078125,0.0390625,0.01953125,0.009765625],
				"uM_per_au": [3.818585791e-09,4.187951277e-09,3.925514938e-09,3.708536836e-09,4.038985118e-09,3.844103496e-09,3.83531501e-09,4.031098721e-09,4.102689868e-09,3.880203552e-09,3.52085382e-09],
				"mean_uM_per_au": 3.941018333e-09,
				"MEFL_per_au": 23733.36769,
				"experiment_Abs600": [
					[0.9903,0.8532,0.9722,1.0118,0.8718,0.3918,0.3633,0.8469,0.2673],
					[1.0088,0.8578,1.0146,1.0322,0.8874,0.436,0.3899,0.8822,0.2622],
					[1.0063,0.8659,1.0253,1.0268,0.9018,0.4389,0.416,0.8878,0.3025],
					[1.0181,0.8748,1.0331,1.0315,0.8938,0.4308,0.3903,0.826,0.2517],
					[0.9871,0.8087,0.911,0.961,0.8131,0.4632,0.3922,0.7132,0.307],
					[0.955,0.7853,0.8715,0.9531,0.7955,0.4529,0.3462,0.7247,0.2367],
					[0.9649,0.7887,0.8895,0.9399,0.808,0.4615,0.3626,0.7182,0.2422],
					[0.9694,0.7809,0.8847,0.9726,0.784,0.4152,0.3174,0.7136,0.2294]
				],
				"experiment_au": [
					[5250460,207554160,5110779,5434859,10324422,151222032,88983128,140674640,3327864],
					[5623197,206436368,5797002,5441559,10779428,142598096,86583136,146841856,3207918],
					[5443169,218250752,5831971,5393474,10452652,160754688,85738744,151173840,3271237],
					[5810695,217608752,5950365,5324008,10633720,140962736,77727336,120463808,3368912],
					[5299750,178081840,5668620,5076567,7952136,210299040,51507120,82873880,3438758],
					[5178408,176944672,4995087,5028444,7840034,189582448,52489372,88725576,3330172],
					[5289134,167250016,5143092,5016710,8425689,197933584,59037472,87584376,3404846],
					[5064710,178135616,5420042,5299285,8464418,204021472,56090556,91463760,3643057]
				],
				"experiment_uM_per_OD": [
					[0.007735183053,1.013932447,0.007357393543,0.008232271055,0.03366735451,3.45543363,2.595396314,0.6893042422],
					[0.0094102287,0.9925460706,0.01000963434,0.008438077429,0.03522770814,2.332938333,1.899183567,0.673885694],
					[0.008976722917,1.109944069,0.01030545527,0.008523073925,0.03485672703,3.358469521,2.113527306,0.7350521494],
					[0.009267709844,1.000145863,0.009609740806,0.007292991627,0.03291109481,2.234725648,1.560586353,0.5930891888],
					[0.00795962468,1.012577201,0.01073895213,0.007284610971,0.02594097104,3.852271977,1.64112094,0.5688444254],
					[0.00748466587,0.9205577726,0.007629147414,0.006895607458,0.02347619531,2.505917434,1.305904884,0.5090208058],
					[0.007584205399,0.8720960825,0.007811357064,0.006720174206,0.02581276674,2.58027501,1.344076327,0.5144230293],
					[0.005588339016,0.920348383,0.007887955511,0.006482391854,0.02528777647,3.137083554,1.733656171,0.5275856601]
				],
				"experiment_MEFL_per_particle": [
					[188.2368651,24674.2015,179.0432994,200.3335778,819.3002319,84088.50696,63159.36707,16774.32438],
					[228.9993576,24153.76074,243.5859857,205.3419074,857.2716764,56772.41188,46216.92317,16399.11164],
					[218.4499279,27010.65902,250.7848334,207.4103102,848.2437944,81728.87052,51433.0109,17887.60671],
					[225.5311394,24338.70285,233.8545153,177.4760689,800.896536,54382.39114,37977.10808,14432.91631],
					[193.6986865,24641.22136,261.334046,177.2721244,631.277506,93745.62895,39936.9296,13842.91627],
					[182.140491,22401.91448,185.6564715,167.8056643,571.2968108,60981.8848,31779.39549,12387.09932],
					[184.5628007,21222.59182,190.0905713,163.5364692,628.1576346,62791.38782,32708.3034,12518.56326],
					[135.9930864,22396.81895,191.9546063,157.7499992,615.3819159,76341.40906,42188.78862,12838.87789]
				],
				"experiment_net_au": [
					[1922596,204226296,1782915,2106995,6996558,147894168,85655264,137346776],
					[2415279,203228450,2589084,2233641,7571510,139390178,83375218,143633938],
					[2171932,214979515,2560734,2122237,7181415,157483451,82467507,147902603],
					[2441783,214239840,2581453,1955096,7264808,137593824,74358424,117094896],
					[1860992,174643082,2229862,1637809,4513378,206860282,48068362,79435122],
					[1848236,173614500,1664915,1698272,4509862,186252276,49159200,85395404],
					[1884288,163845170,1738246,1611864,5020843,194528738,55632626,84179530],
					[1421653,174492559,1776985,1656228,4821361,200378415,52447499,87820703]
				],
				"experiment_net_Abs600": [
					[0.723,0.5859,0.7049,0.7445,0.6045,0.1245,0.096,0.5796],
					[0.7466,0.5956,0.7524,0.77,0.6252,0.1738,0.1277,0.62],
					[0.7038,0.5634,0.7228,0.7243,0.5993,0.1364,0.1135,0.5853],
					[0.7664,0.6231,0.7814,0.7798,0.6421,0.1791,0.1386,0.5743],
					[0.6801,0.5017,0.604,0.654,0.5061,0.1562,0.0852,0.4062],
					[0.7183,0.5486,0.6348,0.7164,0.5588,0.2162,0.1095,0.488],
					[0.7227,0.5465,0.6473,0.6977,0.5658,0.2193,0.1204,0.476],
					[0.74,0.5515,0.6553,0.7432,0.5546,0.1858,0.088,0.4842]
				]
			}
		],
		[
			{
				"LUDOX_Abs600": [
					[0.047],
					[0.049],
					[0.048],
					[0.047]
				],
				"water_Abs600": [
					[0.03],
					[0.03],
					[0.03],
					[0.031]
				],
				"LUDOX_mean": 0.04775,
				"water_mean": 0.03025,
				"net_Abs600": 0.0175,
				"reference_OD600": 0.063,
				"OD600_per_Abs600": 3.6,
				"Abs600_raw": [
					[0.37,0.131,0.088,0.064,0.05,0.041,0.04,0.038,0.035,0.034,0.035,0.034],
					[0.376,0.13,0.088,0.067,0.052,0.044,0.041,0.039,0.037,0.036,0.035,0.035],
					[0.395,0.122,0.083,0.062,0.047,0.042,0.04,0.039,0.037,0.035,0.035,0.034],
					[0.385,0.124,0.083,0.075,0.041,0.037,0.036,0.036,0.036,0.036,0.035,0.035]
				],
				"Abs600_mean": [0.3815,0.12675,0.0855,0.067,0.0475,0.041,0.03925,0.038,0.03625,0.03525,0.035,0.0345],
				"Abs600_std": [0.01090871211,0.004425306016,0.002886751346,0.005715476066,0.004795831523,0.002943920289,0.002217355783,0.001414213562,0.0009574271078,0.0009574271078,0,0.0005773502692],
				"Abs600_net_mean": [0.347,0.09225,0.051,0.0325,0.013,0.0065,0.00475,0.0035,0.00175,0.00075,0.0005],
				"num_particles": [235294117.6,117647058.8,58823529.41,29411764.71,14705882.35,7352941.176,3676470.588,1838235.294,919117.6471,459558.8235,229779.4118],
				"particles_per_Abs600": [678081030.7,1275306871,1153402537,904977375.6,1131221719,1131221719,773993808,525210084,525210084,612745098,459558823.5],
				"mean_particles_per_Abs600": 1119226045,
				"au_raw": [
					[511459,267028,172230,101657,53732,27754,14017,6377,3640,1635,811,0],
					[516133,286964,187359,108255,58596,29863,15259,6704,4084,1641,847,0],
					[514656,270195,175505,99346,53819,27056,14054,7010,3385,1021,931,4],
					[518723,261221,183918,102106,54652,27534,14027,6037,3632,1546,840,2]
				],
				"au_mean": [515242.75,271352,179753,102841,55199.75,28051.75,14339.25,6532,3685.25,1460.75,857.25,1.5],
				"au_std": [3031.266223,11051.50563,7067.283637,3806.507673,2301.832947,1242.157364,613.3657827,419.1729953,290.9952749,296.3673115,51.57761142,1.914854216],
				"au_net_mean": [515241.25,271350.5,179751.5,102839.5,55198.25,28050.25,14337.75,6530.5,3683.75,1459.25,855.75],
				"uM_fluorescein": [10,5,2.5,1.25,0.625,0.3125,0.15625,0.078125,0.0390625,0.01953125,0.009765625],
				"uM_per_au": [1.940838394e-05,1.842635263e-05,1.390808978e-05,1.215486267e-05,1.132282273e-05,1.114072067e-05,1.089780475e-05,1.196309624e-05,1.060400407e-05,1.338444406e-05,1.14117733e-05],
				"mean_uM_per_au": 1.33905697e-05,
				"MEFL_per_au": 80639897.45,
				"experiment_Abs600": [
					[0.539,0.484,0.345,0.476,0.514,0.411,0.423,0.46,0.133],
					[0.547,0.528,0.351,0.556,0.52,0.582,0.452,0.479,0.163],
					[0.537,0.546,0.379,0.538,0.51,0.513,0.442,0.49,0.157],
					[0.528,0.558,0.396,0.582,0.47,0.58,0.452,0.515,0.191],
					[0.517,0.521,0.376,0.607,0.565,0.504,0.545,0.537,0.187],
					[0.526,0.527,0.34,0.562,0.543,0.427,0.492,0.443,0.163],
					[0.483,0.475,0.34,0.593,0.581,0.465,0.522,0.489,0.147],
					[0.468,0.454,0.303,0.553,0.511,0.434,0.455,0.456,0.139]
				],
				"experiment_au": [
					[3386,40849,18227,61602,12206,105323,8026,13706,2304],
					[3243,50910,19200,68503,4061,128047,8554,14353,2442],
					[3233,50983,19113,62904,3948,96705,8360,13299,2509],
					[3216,53969,19322,69992,3523,126172,8686,15293,2310],
					[3078,43461,12640,71587,4206,66346,13483,16717,2283],
					[3196,46912,11665,68471,3961,55149,13059,15275,2417],
					[3137,45528,12240,69973,3934,60888,12635,15285,1953],
					[2985,43644,12033,69383,3896,60991,12421,15226,2146]
				],
				"experiment_uM_per_OD": [
					[0.009912832795,0.408467481,0.2793737439,0.6430466488,0.0966706191,1.378380395,0.07339160902,0.1296969722],
					[0.007758858744,0.493922475,0.3315590529,0.6252434442,0.01686845031,1.115037462,0.07866509227,0.1402031256],
					[0.007086821975,0.4635064807,0.2781994736,0.5896204848,0.01516291296,0.9841901555,0.07636279075,0.1205240633],
					[0.009999881427,0.523572086,0.3086725904,0.643862275,0.01617160598,1.18436357,0.090866616,0.1490481536],
					[0.008960861036,0.4585802387,0.2038302915,0.6137698693,0.01892274069,0.7517000233,0.1163674586,0.1533964151],
					[0.007982287875,0.4546805546,0.1943439871,0.6157760309,0.01511333305,0.7429624593,0.1203161455,0.1708094694],
					[0.0131071714,0.4941514859,0.1982567508,0.5672811104,0.01697818649,0.6893546691,0.1059541226,0.1449992489],
					[0.009485552159,0.4900192781,0.2242421453,0.604094025,0.01749813095,0.7419661713,0.120945942,0.1534776127]
				],
				"experiment_MEFL_per_particle": [
					[192.0142173,7912.124141,5411.543992,12455.98524,1872.535696,26699.59619,1421.615057,2512.264972],
					[150.291165,9567.410184,6422.387358,12111.13241,326.7463853,21598.57327,1523.763835,2715.771967],
					[137.2736334,8978.244256,5388.798063,11421.10618,293.7096716,19064.02602,1479.16764,2334.583277],
					[193.7003725,10141.73106,5979.07047,12471.78413,313.2483245,22941.4385,1760.110607,2887.102522],
					[173.5742702,8882.821634,3948.247156,11888.8862,366.5385382,14560.6301,2254.068735,2971.329507],
					[154.6190469,8807.283711,3764.494906,11927.74609,292.7492954,14391.38116,2330.555855,3308.625017],
					[253.8894087,9571.846188,3840.286185,10988.38653,328.8720043,13352.98395,2052.359637,2808.674156],
					[183.7376773,9491.804218,4343.630213,11701.46252,338.9434674,14372.08279,2342.755181,2972.902327]
				],
				"experiment_net_au": [
					[1082,38545,15923,59298,9902,103019,5722,11402],
					[801,48468,16758,66061,1619,125605,6112,11911],
					[724,48474,16604,60395,1439,94196,5851,10790],
					[906,51659,17012,67682,1213,123862,6376,12983],
					[795,41178,10357,69304,1923,64063,11200,14434],
					[779,44495,9248,66054,1544,52732,10642,12858],
					[1184,43575,10287,68020,1981,58935,10682,13332],
					[839,41498,9887,67237,1750,58845,10275,13080]
				],
				"experiment_net_Abs600": [
					[0.406,0.351,0.212,0.343,0.381,0.278,0.29,0.327],
					[0.384,0.365,0.188,0.393,0.357,0.419,0.289,0.316],
					[0.38,0.389,0.222,0.381,0.353,0.356,0.285,0.333],
					[0.337,0.367,0.205,0.391,0.279,0.389,0.261,0.324],
					[0.33,0.334,0.189,0.42,0.378,0.317,0.358,0.35],
					[0.363,0.364,0.177,0.399,0.38,0.264,0.329,0.28],
					[0.336,0.328,0.193,0.446,0.434,0.318,0.375,0.342],
					[0.329,0.315,0.164,0.414,0.372,0.295,0.316,0.317]
				]
			}
		],
		[
			{
				"LUDOX_Abs600": [
					[0.055],
					[0.06],
					[0.056],
					[0.055]
				],
				"water_Abs600": [
					[0.038],
					[0.037],
					[0.04],
					[0.038]
				],
				"LUDOX_mean": 0.0565,
				"water_mean": 0.03825,
				"net_Abs600": 0.01825,
				"reference_OD600": 0.063,
				"OD600_per_Abs600": 3.452054795,
				"Abs600_raw": [
					[0.931,0.427,0.23,0.14,0.086,0.062,0.051,0.044,0.041,0.04,0.038,0.038],
					[1.098,0.413,0.244,0.126,0.085,0.06,0.046,0.044,0.041,0.038,0.037,0.037],
					[1.085,0.403,0.223,0.132,0.08,0.058,0.048,0.042,0.041,0.039,0.036,0.038],
					[0.909,0.462,0.29,0.146,0.088,0.063,0.049,0.044,0.039,0.039,0.039,0.038]
				],
				"Abs600_mean": [1.00575,0.42625,0.24675,0.136,0.08475,0.06075,0.0485,0.0435,0.0405,0.039,0.0375,0.03775],
				"Abs600_std": [0.09956363124,0.0257859781,0.03012612377,0.008793937306,0.003403429643,0.002217355783,0.002081665999,0.001,0.001,0.0008164965809,0.001290994449,0.0005],
				"Abs600_net_mean": [0.968,0.3885,0.209,0.09825,0.047,0.023,0.01075,0.00575,0.00275,0.00125,-0.00025],
				"num_particles": [235294117.6,117647058.8,58823529.41,29411764.71,14705882.35,7352941.176,3676470.588,1838235.294,919117.6471,459558.8235,229779.4118],
				"particles_per_Abs600": [243072435.6,302823832.2,281452293.8,299356383.8,312891113.9,319693094.6,341997264,319693094.6,334224598.9,367647058.8,-919117647.1],
				"mean_particles_per_Abs600": 303243343.7,
				"au_raw": [
					[231744,157336,85499,46886,25241,12629,6538,3390,1867,1050,586,61],
					[242119,149788,88256,51718,28276,14057,7248,4023,1977,1069,589,63],
					[240290,152705,93280,49811,26097,13022,6629,3472,1905,863,441,62],
					[240531,154831,81540,43165,23196,11720,6389,2866,1610,827,437,65]
				],
				"au_mean": [238671,153665,87143.75,47895,25702.5,12857,6701,3437.75,1839.75,952.25,513.25,62.75],
				"au_std": [4688.738068,3203.567074,4932.811259,3727.258421,2103.493681,968.1559792,377.8474119,473.5922121,159.8152579,124.9516573,85.76081079,1.707825128],
				"au_net_mean": [238608.25,153602.25,87081,47832.25,25639.75,12794.25,6638.25,3375,1777,889.5,450.5],
				"uM_fluorescein": [10,5,2.5,1.25,0.625,0.3125,0.15625,0.078125,0.0390625,0.01953125,0.009765625],
				"uM_per_au": [4.190969927e-05,3.25516065e-05,2.870890321e-05,2.613299604e-05,2.437621272e-05,2.442503468e-05,2.353783e-05,2.314814815e-05,2.198227349e-05,2.195756043e-05,2.1677303e-05],
				"mean_uM_per_au": 2.723895063e-05,
				"MEFL_per_au": 164036798.7,
				"experiment_Abs600": [
					[0.813,0.101,0.754,0.798,0.72,1.351,0.547,0.555,0.04],
					[0.87,0.212,0.837,0.843,0.706,0.695,0.579,0.581,0.041],
					[0.893,0.436,0.77,0.839,0.738,0.563,0.549,0.58,0.041],
					[0.899,0.198,0.796,0.819,0.717,0.486,0.572,0.605,0.04],
					[0.983,1.596,0.643,0.79,0.664,0.569,0.675,0.682,0.041],
					[0.951,0.173,0.645,0.848,0.768,0.552,0.638,0.683,0.042],
					[0.994,1.147,0.658,0.827,0.832,0.624,0.641,0.646,0.04],
					[0.974,0.189,1.063,0.859,0.096,0.549,0.642,0.673,0.042]
				],
				"experiment_au": [
					[1196,1396,5070,12217,1930,1329,2732,1262,60],
					[1396,1399,5471,12751,1663,1354,2866,1463,57],
					[1354,1463,5203,12685,1730,1334,2932,1396,62],
					[1329,1530,5463,13085,1663,1399,2934,1363,61],
					[1334,1262,1864,12417,1759,1463,3610,1432,61],
					[1361,1463,1759,13019,1797,1412,3422,1369,62],
					[1364,1062,1850,12818,1782,1396,3734,1354,60],
					[1412,1592,2198,13085,1864,1469,3667,1464,59]
				],
				"experiment_uM_per_OD": [
					[0.01159608872,0.1728181354,0.05536715472,0.1265522593,0.02169928309,0.007637858746,0.04158542903,0.01841662014],
					[0.01274496768,0.06192543947,0.05366830455,0.1248926319,0.01905621252,0.01564857947,0.04119857128,0.02054491046],
					[0.01196563114,0.0279868314,0.0556458483,0.1248166099,0.01888321596,0.0192277869,0.04457905689,0.0195289888],
					[0.01164766259,0.07336305377,0.05638264899,0.1319227275,0.01867181497,0.02367194519,0.04261246775,0.01818340569],
					[0.01066326477,0.006094320723,0.02363262302,0.1301693613,0.02150613319,0.0209520626,0.04417020688,0.01687687824],
					[0.0112760751,0.08438777408,0.02220635212,0.1268475574,0.01885712806,0.02088701046,0.0444841923,0.01608904439],
					[0.01078554037,0.007142212912,0.02285479066,0.1279147297,0.0171561825,0.01805120935,0.04823667589,0.01684900829],
					[0.01145498635,0.08228819042,0.01653094703,0.1258061028,0.2637522288,0.02194440678,0.04744909903,0.0175695103]
				],
				"experiment_MEFL_per_particle": [
					[794.9665329,11847.49766,3795.679396,8675.753805,1487.588123,523.6112136,2850.877148,1262.546107],
					[873.7276001,4245.280724,3679.215211,8561.978521,1306.393178,1072.783873,2824.356226,1408.450438],
					[820.3004074,1918.629192,3814.785155,8556.766859,1294.533449,1318.155411,3056.104447,1338.80422],
					[798.5021651,5029.383089,3865.296315,9043.92471,1280.040914,1622.823407,2921.285493,1246.558157],
					[731.0170547,417.7944076,1620.127687,8923.723191,1474.346787,1436.362636,3028.075852,1156.989543],
					[773.0280913,5785.179625,1522.350094,8695.997882,1292.745,1431.903006,3049.601032,1102.979819],
					[739.3996234,489.6323557,1566.803613,8769.157569,1176.137166,1237.495474,3306.851467,1155.078926],
					[785.2933008,5641.24327,1133.274328,8624.601262,18081.45833,1504.392507,3252.859362,1204.472734]
				],
				"experiment_net_au": [
					[1136,1336,5010,12157,1870,1269,2672,1202],
					[1339,1342,5414,12694,1606,1297,2809,1406],
					[1292,1401,5141,12623,1668,1272,2870,1334],
					[1268,1469,5402,13024,1602,1338,2873,1302],
					[1273,1201,1803,12356,1698,1402,3549,1371],
					[1299,1401,1697,12957,1735,1350,3360,1307],
					[1304,1002,1790,12758,1722,1336,3674,1294],
					[1353,1533,2139,13026,1805,1410,3608,1405]
				],
				"experiment_net_Abs600": [
					[0.773,0.061,0.714,0.758,0.68,1.311,0.507,0.515],
					[0.829,0.171,0.796,0.802,0.665,0.654,0.538,0.54],
					[0.852,0.395,0.729,0.798,0.697,0.522,0.508,0.539],
					[0.859,0.158,0.756,0.779,0.677,0.446,0.532,0.565],
					[0.942,1.555,0.602,0.749,0.623,0.528,0.634,0.641],
					[0.909,0.131,0.603,0.806,0.726,0.51,0.596,0.641],
					[0.954,1.107,0.618,0.787,0.792,0.584,0.601,0.606],
					[0.932,0.147,1.021,0.817,0.054,0.507,0.6,0.631]
				]
			}
		],
		[
			{
				"LUDOX_Abs600": [
					[0.047],
					[0.05],
					[0.053],
					[0.037]
				],
				"water_Abs600": [
					[0.038],
					[0.038],
					[0.037],
					[0.037]
				],
				"LUDOX_mean": 0.04675,
				"water_mean": 0.0375,
				"net_Abs600": 0.00925,
				"reference_OD600": 0.063,
				"OD600_per_Abs600": 6.810810811,
				"Abs600_raw": [
					[0.153,0.063,0.073,0.075,0.045,0.052,0.044,0.041,0.038,0.038,0.039,0.037],
					[0.194,0.052,0.067,0.058,0.053,0.051,0.044,0.048,0.038,0.038,0.037,0.036],
					[0.125,0.075,0.057,0.07,0.045,0.046,0.039,0.048,0.038,0.037,0.039,0.037],
					[0.252,0.091,0.051,0.049,0.045,0.046,0.044,0.042,0.038,0.038,0.038,0.037]
				],
				"Abs600_mean": [0.181,0.07025,0.062,0.063,0.047,0.04875,0.04275,0.04475,0.038,0.03775,0.03825,0.03675],
				"Abs600_std": [0.0551664149,0.0167207456,0.009865765725,0.01174734012,0.004,0.003201562119,0.0025,0.003774917218,0,0.0005,0.0009574271078,0.0005],
				"Abs600_net_mean": [0.14425,0.0335,0.02525,0.02625,0.01025,0.012,0.006,0.008,0.00125,0.001,0.0015],
				"num_particles": [235294117.6,117647058.8,58823529.41,29411764.71,14705882.35,7352941.176,3676470.588,1838235.294,919117.6471,459558.8235,229779.4118],
				"particles_per_Abs600": [0,3511852502,2329644729,1120448179,1434720230,612745098,612745098,229779411.8,735294117.6,459558823.5,153186274.5],
				"mean_particles_per_Abs600": 1801882148,
				"au_raw": [
					[43594,22798,11977,6039,3178,1573,784,406,207,109,59,9],
					[43166,23319,12092,6237,3196,1610,803,408,210,110,61,9],
					[42896,23480,11964,6321,3034,1586,793,405,204,110,61,11],
					[42871,23083,12182,6217,3114,1604,813,414,215,113,61,11]
				],
				"au_mean": [43131.75,23170,12053.75,6203.5,3130.5,1593.25,798.25,408.25,209,110.5,60.5,10],
				"au_std": [335.8654244,296.7906108,103.0481279,118.56222,73.32803011,16.91892432,12.52663828,4.031128874,4.69041576,1.732050808,1,1.154700538],
				"au_net_mean": [43121.75,23160,12043.75,6193.5,3120.5,1583.25,788.25,398.25,199,100.5,50.5],
				"uM_fluorescein": [10,5,2.5,1.25,0.625,0.3125,0.15625,0.078125,0.0390625,0.01953125,0.009765625],
				"uM_per_au": [0.0002319015346,0.0002158894646,0.0002075765439,0.0002018244934,0.0002002884153,0.0001973788094,0.0001982239137,0.000196170747,0.0001962939698,0.000194340796,0.0001933787129],
				"mean_uM_per_au": 0.0002045915453,
				"MEFL_per_au": 1232079113,
				"experiment_Abs600": [
					[0.178,0.172,0.169,0.198,0.176,0.166,0.179,0.176,0.043],
					[0.19,0.181,0.175,0.216,0.183,0.17,0.181,0.18,0.043],
					[0.188,0.181,0.172,0.205,0.182,0.173,0.176,0.18,0.043],
					[0.184,0.184,0.176,0.208,0.186,0.169,0.183,0.162,0.042],
					[0.187,0.272,0.173,0.18,0.178,0.177,0.175,0.172,0.043],
					[0.187,0.276,0.177,0.18,0.184,0.156,0.181,0.174,0.044],
					[0.194,0.289,0.179,0.198,0.185,0.158,0.181,0.174,0.044],
					[0.195,0.288,0.187,0.19,0.189,0.182,0.185,0.166,0.043]
				],
				"experiment_au": [
					[193,253,586,487,155,237,156,180,136],
					[207,266,591,503,162,254,165,189,136],
					[207,263,580,492,163,264,161,193,151],
					[205,277,630,508,165,266,164,175,136],
					[159,636,517,237,159,598,161,189,137],
					[160,654,527,245,163,532,166,198,135],
					[164,669,568,254,163,524,163,195,137],
					[163,675,587,253,167,168,186,192,140]
				],
				"experiment_uM_per_OD": [
					[0.01268323248,0.0272448874,0.1072829815,0.06802433177,0.004291319261,0.02466636356,0.004417534534,0.009937791973],
					[0.01450874607,0.02829782991,0.1035443322,0.06372485076,0.00557871504,0.02791047016,0.006312592826,0.01162101785],
					[0.01160135966,0.02437966885,0.09989792048,0.06323073504,0.002593315237,0.0261110272,0.002258589085,0.009209108488],
					[0.0145965296,0.02982769092,0.1107416568,0.0673168395,0.006049568125,0.03074882305,0.005965238122,0.009762751319],
					[0.004589327543,0.06545667327,0.08780699411,0.02192644878,0.004895282713,0.1033439347,0.00546167906,0.01210883885],
					[0.005251614481,0.06719983998,0.08853669213,0.02429643993,0.006007846966,0.1064783592,0.006797199122,0.01455747534],
					[0.005407062269,0.06522805277,0.0959030386,0.02282201607,0.005539149685,0.1019752972,0.005700876683,0.01340212015],
					[0.004545410533,0.06559588014,0.09324679145,0.0230913846,0.005555200961,0.006051068886,0.009731019733,0.01269951391]
				],
				"experiment_MEFL_per_particle": [
					[288.7043316,620.1665874,2442.047917,1548.415931,97.68191669,561.4724805,100.5549142,226.2107544],
					[330.2579088,644.1343782,2356.946247,1450.548231,126.9864917,635.317033,143.6915151,264.5254824],
					[264.0780093,554.9465412,2273.944154,1439.300834,59.03079858,594.3568931,51.4115351,209.6239672],
					[332.2560969,678.9581111,2520.776626,1532.311512,137.7043687,699.9255448,135.784792,222.2263605],
					[104.4653831,1489.969149,1998.722295,499.1046838,111.429742,2352.384665,124.3224394,275.6295944],
					[119.5408071,1529.64829,2015.332176,553.0520283,136.7546834,2423.732558,154.722452,331.3671174],
					[123.079215,1484.765134,2183.009946,519.4901933,126.0858783,2321.23081,129.7672178,305.0681398],
					[103.4657144,1493.137869,2122.546648,525.6217422,126.4512483,137.73853,221.5040646,289.0749405]
				],
				"experiment_net_au": [
					[57,117,450,351,19,101,20,44],
					[71,130,455,367,26,118,29,53],
					[56,112,429,341,12,113,10,42],
					[69,141,494,372,29,130,28,39],
					[22,499,380,100,22,461,24,52],
					[25,519,392,110,28,397,31,63],
					[27,532,431,117,26,387,26,58],
					[23,535,447,113,27,28,46,52]
				],
				"experiment_net_Abs600": [
					[0.135,0.129,0.126,0.155,0.133,0.123,0.136,0.133],
					[0.147,0.138,0.132,0.173,0.14,0.127,0.138,0.137],
					[0.145,0.138,0.129,0.162,0.139,0.13,0.133,0.137],
					[0.142,0.142,0.134,0.166,0.144,0.127,0.141,0.12],
					[0.144,0.229,0.13,0.137,0.135,0.134,0.132,0.129],
					[0.143,0.232,0.133,0.136,0.14,0.112,0.137,0.13],
					[0.15,0.245,0.135,0.154,0.141,0.114,0.137,0.13],
					[0.152,0.245,0.144,0.147,0.146,0.139,0.142,0.123]
				]
			}
		],
		[
			{
				"LUDOX_Abs600": [
					[0.0925],
					[0.0847],
					[0.0913],
					[0.0964]
				],
				"water_Abs600": [
					[0.0683],
					[0.0705],
					[0.0703],
					[0.0689]
				],
				"LUDOX_mean": 0.091225,
				"water_mean": 0.0695,
				"net_Abs600": 0.021725,
				"reference_OD600": 0.063,
				"OD600_per_Abs600": 2.899884925,
				"Abs600_raw": [
					[0.58,0.28,0.16,0.093,0.0742,0.064,0.0599,0.0595,0.0589,0.0539,0.0524,0.0511],
					[0.62,0.33,0.18,0.12,0.0834,0.0766,0.0593,0.0568,0.0555,0.0502,0.0553,0.0498],
					[0.61,0.31,0.18,0.11,0.0736,0.0667,0.0578,0.0542,0.0569,0.0595,0.0593,0.0453],
					[0.54,0.28,0.17,0.11,0.0858,0.0838,0.0607,0.0543,0.0686,0.0566,0.0603,0.0487]
				],
				"Abs600_mean": [0.5875,0.3,0.1725,0.10825,0.07925,0.072775,0.059425,0.0562,0.059975,0.05505,0.056825,0.048725],
				"Abs600_std": [0.03593976442,0.02449489743,0.009574271078,0.01120639698,0.006259659203,0.009130306676,0.001225765067,0.002507322609,0.005916854457,0.003960218849,0.003656387106,0.002485122398],
				"Abs600_net_mean": [0.538775,0.251275,0.123775,0.059525,0.030525,0.02405,0.0107,0.007475,0.01125,0.006325,0.0081],
				"num_particles": [235294117.6,117647058.8,58823529.41,29411764.71,14705882.35,7352941.176,3676470.588,1838235.294,919117.6471,459558.8235,229779.4118],
				"particles_per_Abs600": [436720556.2,468200413.2,475245642.6,494107764.9,481765187.6,305735599.9,343595382.1,245917765.1,81699346.41,72657521.51,28367828.61],
				"mean_particles_per_Abs600": 445010921.6,
				"au_raw": [
					[181067,100026,55168,27265,13536,6193,4144,1991,1023,586,361,142],
					[192952,103924,53326,27129,13543,6807,3435,1742,923,556,343,144],
					[200397,101750,54028,27566,13624,7144,3555,1850,701,514,393,140],
					[189568,102105,53759,27325,13716,6958,3515,1763,983,559,347,148]
				],
				"au_mean": [190996,101951.25,54070.25,27321.25,13604.75,6775.5,3662.25,1836.5,907.5,553.75,361,143.5],
				"au_std": [8017.251441,1598.172993,786.897865,182.6113815,84.23528556,412.0667422,325.0183328,113.1149857,143.6697602,29.7363414,22.68626604,3.415650255],
				"au_net_mean": [190852.5,101807.75,53926.75,27177.75,13461.25,6632,3518.75,1693,764,410.25,217.5],
				"uM_fluorescein": [10,5,2.5,1.25,0.625,0.3125,0.15625,0.078125,0.0390625,0.01953125,0.009765625],
				"uM_per_au": [5.23964842e-05,4.911217466e-05,4.635918167e-05,4.599350572e-05,4.642956635e-05,4.712002413e-05,4.440497336e-05,4.614589486e-05,5.11289267e-05,4.760816575e-05,4.489942529e-05],
				"mean_uM_per_au": 4.70028905e-05,
				"MEFL_per_au": 283058029.3,
				"experiment_Abs600": [
					[0.48,0.38,0.24,0.43,0.46,0.15,0.25,0.37,0.0669],
					[0.44,0.44,0.22,0.4,0.44,0.14,0.24,0.43,0.0735],
					[0.42,0.4,0.23,0.41,0.43,0.14,0.23,0.4,0.0734],
					[0.42,0.35,0.21,0.4,0.44,0.14,0.24,0.41,0.0647],
					[0.51,0.44,0.2,0.44,0.42,0.16,0.22,0.41,0.0732],
					[0.47,0.42,0.17,0.41,0.41,0.15,0.22,0.38,0.0704],
					[0.45,0.42,0.19,0.41,0.42,0.15,0.21,0.39,0.0686],
					[0.39,0.38,0.19,0.4,0.42,0.15,0.22,0.41,0.0683]
				],
				"experiment_au": [
					[982,5454,2006,5451,958,2134,2235,2610,697],
					[928,5874,1891,5209,925,2070,2095,2791,654],
					[884,5612,1867,5309,915,2022,2097,2668,682],
					[878,5145,1873,5277,928,2051,2168,2729,677],
					[957,4540,1732,5119,928,2325,1701,2800,689],
					[917,4391,1525,4971,911,2204,1728,2706,684],
					[885,4431,1655,5017,916,2202,1708,2671,682],
					[827,4020,1631,4688,949,2200,1696,2869,677]
				],
				"experiment_uM_per_OD": [
					[0.01118235993,0.246260006,0.1225706194,0.2122153188,0.01076170952,0.2802847999,0.1361481652,0.1022993409],
					[0.01211770528,0.2308555532,0.1368597924,0.2261252175,0.01198502968,0.3451321445,0.1402792854,0.09716028721],
					[0.009446406124,0.2446665177,0.1226508026,0.222807184,0.01059054681,0.3261177003,0.1464564436,0.09856140044],
					[0.009169478823,0.2538371568,0.1334164459,0.2223658445,0.01084024154,0.2957573583,0.1378603984,0.09632179783],
					[0.009944798004,0.1701719571,0.1333241602,0.1957574058,0.01117024282,0.3054972999,0.1117373221,0.1015921034],
					[0.009450923404,0.1718679766,0.1368612365,0.2046112949,0.01083432796,0.3095097412,0.1131130485,0.1058580772],
					[0.00862698715,0.1729248809,0.1299086158,0.2058113811,0.0107933908,0.3026655455,0.1176093239,0.1003073397],
					[0.007557601701,0.1738374634,0.1270578782,0.1959977078,0.0125354618,0.3021493392,0.1088760622,0.1039775004]
				],
				"experiment_MEFL_per_particle": [
					[438.828145,9663.954862,4810.025599,8327.942875,422.3206063,10999.18618,5342.847768,4014.522004],
					[475.5338018,9059.439583,5370.774076,8873.807528,470.3272274,13543.98353,5504.964871,3812.850674],
					[370.7042969,9601.421773,4813.172222,8743.598298,415.6036865,12797.80175,5747.374426,3867.83441],
					[359.8368687,9961.304175,5235.647201,8726.278858,425.4024297,11606.37412,5410.04075,3779.945926],
					[390.2626357,6678.039763,5232.025643,7682.086769,438.3526346,11988.5976,4384.895683,3986.767961],
					[370.8815681,6744.596473,5370.830745,8029.538983,425.1703637,12146.0574,4438.883164,4154.177109],
					[338.5479265,6786.072454,5097.989804,8076.633836,423.5638715,11877.47136,4615.330015,3936.350118],
					[296.5821486,6821.884832,4986.118612,7691.516915,491.9277756,11857.21394,4272.61157,4080.377837]
				],
				"experiment_net_au": [
					[285,4757,1309,4754,261,1437,1538,1913],
					[274,5220,1237,4555,271,1416,1441,2137],
					[202,4930,1185,4627,233,1340,1415,1986],
					[201,4468,1196,4600,251,1374,1491,2052],
					[268,3851,1043,4430,239,1636,1012,2111],
					[233,3707,841,4287,227,1520,1044,2022],
					[203,3749,973,4335,234,1520,1026,1989],
					[150,3343,954,4011,272,1523,1019,2192]
				],
				"experiment_net_Abs600": [
					[0.4131,0.3131,0.1731,0.3631,0.3931,0.0831,0.1831,0.3031],
					[0.3665,0.3665,0.1465,0.3265,0.3665,0.0665,0.1665,0.3565],
					[0.3466,0.3266,0.1566,0.3366,0.3566,0.0666,0.1566,0.3266],
					[0.3553,0.2853,0.1453,0.3353,0.3753,0.0753,0.1753,0.3453],
					[0.4368,0.3668,0.1268,0.3668,0.3468,0.0868,0.1468,0.3368],
					[0.3996,0.3496,0.0996,0.3396,0.3396,0.0796,0.1496,0.3096],
					[0.3814,0.3514,0.1214,0.3414,0.3514,0.0814,0.1414,0.3214],
					[0.3217,0.3117,0.1217,0.3317,0.3517,0.0817,0.1517,0.3417]
				]
			}
		],
		[
			{
				"LUDOX_Abs600": [
					[0.061],
					[0.06],
					[0.061],
					[0.062]
				],
				"water_Abs600": [
					[0.051],
					[0.049],
					[0.043],
					[0.049]
				],
				"LUDOX_mean": 0.061,
				"water_mean": 0.048,
				"net_Abs600": 0.013,
				"reference_OD600": 0.063,
				"OD600_per_Abs600": 4.846153846,
				"Abs600_raw": [
					[1.609,1.087,0.685,0.454,0.249,0.142,0.094,0.065,0.052,0.044,0.049,0.043],
					[1.485,0.897,0.602,0.441,0.264,0.152,0.105,0.071,0.053,0.053,0.049,0.038],
					[1.469,0.865,0.553,0.364,0.201,0.136,0.09,0.064,0.052,0.051,0.042,0.038],
					[1.567,0.892,0.579,0.397,0.22,0.13,0.084,0.069,0.049,0.053,0.043,0.036]
				],
				"Abs600_mean": [1.5325,0.93525,0.60475,0.414,0.2335,0.14,0.09325,0.06725,0.0515,0.05025,0.04575,0.03875],
				"Abs600_std": [0.06666083308,0.1021383865,0.05712194558,0.04130375286,0.02833725463,0.00938083152,0.008845903006,0.003304037934,0.001732050808,0.004272001873,0.003774917218,0.002986078811],
				"Abs600_net_mean": [1.49375,0.8965,0.566,0.37525,0.19475,0.10125,0.0545,0.0285,0.01275,0.0115,0.007],
				"num_particles": [235294117.6,117647058.8,58823529.41,29411764.71,14705882.35,7352941.176,3676470.588,1838235.294,919117.6471,459558.8235,229779.4118],
				"particles_per_Abs600": [157519074.6,131229290.4,103928497.2,78379119.8,75511591.03,72621641.25,67458175.93,64499484,72087658.59,39961636.83,32825630.25],
				"mean_particles_per_Abs600": 92334027.93,
				"au_raw": [
					[31534,24311,14231,10412,4372,2330,1302,621,303,162,91,4],
					[32820,24550,14485,8881,5683,2424,1259,635,318,169,86,4],
					[30728,23816,14813,9061,6097,2908,1527,891,395,212,106,5],
					[33365,24141,15760,8394,5019,2659,1996,979,320,167,83,4]
				],
				"au_mean": [32111.75,24204.5,14822.25,9187,5292.75,2580.25,1521,781.5,334,177.5,91.5,4.25],
				"au_std": [1200.112877,308.5865627,669.0228571,863.9031582,757.5910836,258.6250503,337.7701388,180.9410585,41.36826481,23.18764039,10.21436896,0.5],
				"au_net_mean": [32107.5,24200.25,14818,9182.75,5288.5,2576,1516.75,777.25,329.75,173.25,87.25],
				"uM_fluorescein": [10,5,2.5,1.25,0.625,0.3125,0.15625,0.078125,0.0390625,0.01953125,0.009765625],
				"uM_per_au": [0.0003114537102,0.0002066094359,0.0001687137265,0.0001361247992,0.0001181809587,0.0001213121118,0.0001030163178,0.0001005146349,0.0001184609553,0.0001127344877,0.0001119269341],
				"mean_uM_per_au": 0.0001501882064,
				"MEFL_per_au": 904454540.6,
				"experiment_Abs600": [
					[0.595,0.513,0.471,0.391,0.554,0.518,0.083,0.487,0.066],
					[0.567,0.527,0.508,0.363,0.556,0.519,0.084,0.501,0.053],
					[0.566,0.524,0.479,0.381,0.566,0.501,0.083,0.49,0.059],
					[0.58,0.57,0.53,0.373,0.549,0.559,0.088,0.551,0.051],
					[0.611,0.513,0.519,0.531,0.515,0.53,0.117,0.52,0.053],
					[0.562,0.538,0.523,0.536,0.522,0.543,0.116,0.517,0.057],
					[0.561,0.493,0.517,0.507,0.518,0.502,0.106,0.488,0.054],
					[0.555,0.537,0.498,0.512,0.533,0.508,0.101,0.491,0.06]
				],
				"experiment_au": [
					[4087,23103,44980,7751,4312,29208,6183,10720,3306],
					[4238,23435,46319,7594,4341,28505,6522,10895,3177],
					[4194,23871,45601,7757,4371,28765,6359,10515,3260],
					[4195,24568,45744,7709,4546,29372,6156,11334,3205],
					[4398,11707,43194,17428,4756,28009,11866,10612,3269],
					[4351,12443,43496,17570,4804,28545,11928,10545,3250],
					[4291,11451,43156,17421,4796,28475,11726,10544,3295],
					[4292,12396,42704,17353,4938,28869,11517,10546,3231]
				],
				"experiment_uM_per_OD": [
					[0.04575451915,1.372557331,3.188957989,0.4238644937,0.06388763217,1.775961301,5.244807758,0.5457693214],
					[0.06397214289,1.324514932,2.938512291,0.4415748592,0.07171725014,1.684432509,3.344052307,0.5339067284],
					[0.0570923015,1.373677371,3.124283637,0.4328183346,0.06791172053,1.788305418,4.001740921,0.5216735053],
					[0.05799868625,1.275655825,2.752265947,0.4334920567,0.08345225354,1.596352717,2.471758972,0.5038552092],
					[0.062704452,0.5684867189,2.655202461,0.9180013479,0.09974878782,1.607385144,4.162992098,0.4872987321],
					[0.06756699037,0.5923123902,2.676550488,0.9265015246,0.1035706484,1.613009957,4.558335302,0.4914802814],
					[0.0608821545,0.5757730466,2.668122913,0.9664060356,0.100253916,1.741872431,5.024749081,0.5176390172],
					[0.06642763929,0.5954601795,2.792959627,0.9682698435,0.1118435682,1.773555416,6.263249407,0.5259878278]
				],
				"experiment_MEFL_per_particle": [
					[14461.73249,433827.244,1007941.034,133971.7919,20193.1058,561332.0327,1657738.037,172502.5216],
					[20219.81729,418642.3765,928782.1063,139569.5465,22667.83054,532402.3243,1056962.04,168753.0855],
					[18045.29054,434181.2577,987499.2682,136801.8523,21465.00834,565233.6653,1264839.141,164886.5035],
					[18331.77358,403199.3698,869914.8106,137014.7972,26376.93913,504562.7489,781254.348,159254.6351],
					[19819.13541,179682.8599,839235.739,290154.7249,31527.82091,508049.7924,1315806.158,154021.5926],
					[21356.04871,187213.4927,845983.2574,292841.3947,32735.80489,509827.6396,1440763.163,155343.2641],
					[19243.15779,181985.8657,843319.5351,305454.1021,31687.47789,550557.488,1588183.602,163611.3139],
					[20995.93149,188208.4215,882776.9524,306043.2,35350.64501,560571.5996,1979639.151,166250.141]
				],
				"experiment_net_au": [
					[781,19797,41674,4445,1006,25902,2877,7414],
					[1061,20258,43142,4417,1164,25328,3345,7718],
					[934,20611,42341,4497,1111,25505,3099,7255],
					[990,21363,42539,4504,1341,26167,2951,8129],
					[1129,8438,39925,14159,1487,24740,8597,7343],
					[1101,9193,40246,14320,1554,25295,8678,7295],
					[996,8156,39861,14126,1501,25180,8431,7249],
					[1061,9165,39473,14122,1707,25638,8286,7315]
				],
				"experiment_net_Abs600": [
					[0.529,0.447,0.405,0.325,0.488,0.452,0.017,0.421],
					[0.514,0.474,0.455,0.31,0.503,0.466,0.031,0.448],
					[0.507,0.465,0.42,0.322,0.507,0.442,0.024,0.431],
					[0.529,0.519,0.479,0.322,0.498,0.508,0.037,0.5],
					[0.558,0.46,0.466,0.478,0.462,0.477,0.064,0.467],
					[0.505,0.481,0.466,0.479,0.465,0.486,0.059,0.46],
					[0.507,0.439,0.463,0.453,0.464,0.448,0.052,0.434],
					[0.495,0.477,0.438,0.452,0.473,0.448,0.041,0.431]
				]
			}
		],
		[
			{
				"LUDOX_Abs600": [
					[0.0955],
					[0.0958],
					[0.0952],
					[0.0964]
				],
				"water_Abs600": [
					[0.0779],
					[0.0759],
					[0.0786],
					[0.0768]
				],
				"LUDOX_mean": 0.095725,
				"water_mean": 0.0773,
				"net_Abs600": 0.018425,
				"reference_OD600": 0.063,
				"OD600_per_Abs600": 3.4192673,
				"Abs600_raw": [
					[0.8412,0.5073,0.2926,0.1867,0.1286,0.1039,0.0898,0.0838,0.0801,0.0777,0.077,0.0762],
					[0.8056,0.4829,0.2979,0.196,0.142,0.1107,0.0922,0.0831,0.0786,0.0773,0.0764,0.08],
					[0.7913,0.4617,0.2811,0.1842,0.1368,0.1117,0.0971,0.0917,0.0904,0.0952,0.0775,0.0811],
					[0.7652,0.4374,0.2716,0.1709,0.1248,0.1057,0.098,0.0814,0.08,0.0787,0.0773,0.077]
				],
				"Abs600_mean": [0.800825,0.472325,0.2858,0.18445,0.13305,0.108,0.094275,0.085,0.082275,0.082225,0.07705,0.078575],
				"Abs600_std": [0.03169020616,0.02982016935,0.01178105824,0.01036227131,0.007789522878,0.003789459064,0.003923752456,0.004578937286,0.005459777163,0.008670015379,0.0004795831523,0.002347161406],
				"Abs600_net_mean": [0.72225,0.39375,0.207225,0.105875,0.054475,0.029425,0.0157,0.006425,0.0037,0.00365,-0.001525],
				"num_particles": [235294117.6,117647058.8,58823529.41,29411764.71,14705882.35,7352941.176,3676470.588,1838235.294,919117.6471,459558.8235,229779.4118],
				"particles_per_Abs600": [325779325.2,298786181.1,283863092.8,277797069.2,269956537,249887550.6,234170101.2,286106660.6,248410174.9,125906527,-150675024.1],
				"mean_particles_per_Abs600": 276058086.2,
				"au_raw": [
					[59766,30104,16870,8480,4226,2272,1177,549,333,207,72,64],
					[55432,34266,19740,7643,3142,1822,981,506,209,27,0,15],
					[55503,34577,18176,8714,4369,2372,1159,521,281,186,61,16],
					[88046,22003,8495,5014,2230,1034,403,302,143,0,0,0]
				],
				"au_mean": [64686.75,30237.5,15820.25,7462.75,3491.75,1875,930,469.5,241.5,105,33.25,23.75],
				"au_std": [15704.13961,5856.19003,5022.458254,1696.004201,1003.830788,609.5648721,362.2982197,113.079618,83.04817879,106.573918,38.65553001,27.81336609],
				"au_net_mean": [64663,30213.75,15796.5,7439,3468,1851.25,906.25,445.75,217.75,81.25,9.5],
				"uM_fluorescein": [10,5,2.5,1.25,0.625,0.3125,0.15625,0.078125,0.0390625,0.01953125,0.009765625],
				"uM_per_au": [0.000154647944,0.0001654875677,0.0001582629063,0.0001680333378,0.0001802191465,0.0001688048616,0.0001724137931,0.0001752664049,0.000179391504,0.0002403846154,0.001027960526],
				"mean_uM_per_au": 0.000168161564,
				"MEFL_per_au": 1012692632,
				"experiment_Abs600": [
					[0.1103,0.2231,0.097,0.1915,0.1928,0.1878,0.1882,0.1843,0.0912],
					[0.1042,0.2006,0.1033,0.1908,0.1948,0.1805,0.1872,0.184,0.0908],
					[0.1069,0.2,0.1027,0.1888,0.1954,0.1811,0.1863,0.1853,0.093],
					[0.1033,0.1922,0.1028,0.1976,0.1959,0.1816,0.1882,0.1845,0.094],
					[0.1959,0.1293,0.1795,0.1415,0.1133,0.1527,0.1419,0.1786,0.0953],
					[0.1824,0.1257,0.1782,0.1385,0.1168,0.1521,0.1486,0.1803,0.0931],
					[0.1855,0.1247,0.173,0.1394,0.1144,0.1576,0.1503,0.1829,0.0894],
					[0.2032,0.1197,0.1819,0.1464,0.1172,0.1576,0.1432,0.1792,0.0913]
				],
				"experiment_au": [
					[56,311,239,261,98,748,128,140,18],
					[59,249,262,272,50,775,105,177,10],
					[108,287,209,307,36,728,176,127,4],
					[88,317,220,267,185,793,106,51,9],
					[75,165,1149,235,37,653,777,99,2],
					[105,114,1146,196,33,577,792,113,2],
					[48,220,1149,242,8,522,831,135,14],
					[51,140,1208,217,56,685,803,263,10]
				],
				"experiment_uM_per_OD": [
					[0.09784618884,0.1092487583,1.873949853,0.119151366,0.0387248696,0.3716545197,0.05577179673,0.06444716751],
					[0.1798394504,0.1070506345,0.9914805813,0.1288531311,0.01891560938,0.4194330776,0.04846634354,0.08812400851],
					[0.36796984,0.1300757512,1.039383485,0.1555502826,0.01536893262,0.4041628047,0.09066517165,0.06553859025],
					[0.4177705556,0.1542527494,1.179216285,0.1224767449,0.08494389453,0.4401550018,0.05064242766,0.02282413861],
					[0.0356877004,0.2357775075,0.6699540415,0.2480319516,0.09562891409,0.5577797986,0.8179174443,0.05726910787],
					[0.05672564605,0.1689639709,0.6611350005,0.2101549201,0.06432903443,0.4793023055,0.700047958,0.06260372554],
					[0.01739999864,0.2870028437,0.6677029101,0.2242634648,-0.01180334025,0.3663304526,0.65977894,0.06364546215],
					[0.0180196958,0.2251223933,0.6503128046,0.1847619051,0.08734775606,0.5007073071,0.7514490062,0.1415550381]
				],
				"experiment_MEFL_per_particle": [
					[7298.395716,8148.919026,139778.8483,8887.559436,2888.507214,27721.89481,4160.045957,4807.146163],
					[13414.31373,7984.95988,73955.02791,9611.218905,1410.924678,31285.72112,3615.128583,6573.213467],
					[27447.05273,9702.414747,77528.1292,11602.57266,1146.376301,30146.7039,6762.760085,4888.555926],
					[31161.71278,11505.78902,87958.32707,9135.601099,6336.007189,32831.37972,3777.443777,1702.46381],
					[2661.963259,17586.76113,49972.20397,18500.82619,7133.008093,41605.0716,61008.86751,4271.731137],
					[4231.194051,12603.10632,49314.38733,15675.55964,4798.334558,35751.3965,52216.92411,4669.642913],
					[1297.874522,21407.68435,49804.29096,16727.92298,-880.416999,27324.77001,49213.23811,4747.346563],
					[1344.09804,16791.99088,48507.15438,13781.48206,6515.312412,37348.00618,56050.95377,10558.66044]
				],
				"experiment_net_au": [
					[38,293,221,243,80,730,110,122],
					[49,239,252,262,40,765,95,167],
					[104,283,205,303,32,724,172,123],
					[79,308,211,258,176,784,97,42],
					[73,163,1147,233,35,651,775,97],
					[103,112,1144,194,31,575,790,111],
					[34,206,1135,228,-6,508,817,121],
					[41,130,1198,207,46,675,793,253]
				],
				"experiment_net_Abs600": [
					[0.0191,0.1319,0.0058,0.1003,0.1016,0.0966,0.097,0.0931],
					[0.0134,0.1098,0.0125,0.1,0.104,0.0897,0.0964,0.0932],
					[0.0139,0.107,0.0097,0.0958,0.1024,0.0881,0.0933,0.0923],
					[0.0093,0.0982,0.0088,0.1036,0.1019,0.0876,0.0942,0.0905],
					[0.1006,0.034,0.0842,0.0462,0.018,0.0574,0.0466,0.0833],
					[0.0893,0.0326,0.0851,0.0454,0.0237,0.059,0.0555,0.0872],
					[0.0961,0.0353,0.0836,0.05,0.025,0.0682,0.0609,0.0935],
					[0.1119,0.0284,0.0906,0.0551,0.0259,0.0663,0.0519,0.0879]
				]
			}
		],
		[
			{
				"LUDOX_Abs600": [
					[0.0562],
					[0.056],
					[0.0558],
					[0.0558]
				],
				"water_Abs600": [
					[0.0337],
					[0.0345],
					[0.0346],
					[0.0342]
				],
				"LUDOX_mean": 0.05595,
				"water_mean": 0.03425,
				"net_Abs600": 0.0217,
				"reference_OD600": 0.063,
				"OD600_per_Abs600": 2.903225806,
				"Abs600_raw": [
					[0.6448,0.3388,0.192,0.1117,0.0854,0.0628,0.052,0.042,0.038,0.0359,0.0348,0.0343],
					[0.6304,0.335,0.1838,0.1176,0.0741,0.0549,0.046,0.0398,0.037,0.0363,0.0355,0.0341],
					[0.6871,0.3854,0.2249,0.1614,0.085,0.0614,0.0482,0.042,0.0374,0.036,0.0347,0.0349],
					[0.7543,0.3927,0.2074,0.128,0.0875,0.0635,0.0494,0.0437,0.0372,0.0371,0.0351,0.035]
				],
				"Abs600_mean": [0.67915,0.362975,0.202025,0.129675,0.083,0.06065,0.0489,0.041875,0.0374,0.036325,0.035025,0.034575],
				"Abs600_std": [0.05557940266,0.03029569551,0.01811819987,0.02219750361,0.006033793721,0.003931496746,0.002500666578,0.001598697386,0.0004320493799,0.0005439056291,0.0003593976442,0.0004425306016],
				"Abs600_net_mean": [0.644575,0.3284,0.16745,0.0951,0.048425,0.026075,0.014325,0.0073,0.002825,0.00175,0.00045],
				"num_particles": [235294117.6,117647058.8,58823529.41,29411764.71,14705882.35,7352941.176,3676470.588,1838235.294,919117.6471,459558.8235,229779.4118],
				"particles_per_Abs600": [365037610.3,358243175.5,351290112.9,309271973.8,303683683.1,281991991.4,256647161.5,251813054,325351379.5,262605042,510620915],
				"mean_particles_per_Abs600": 320896187.3,
				"au_raw": [
					[81792,43567,23719,12690,6273,3232,1539,773,331,207,130,0],
					[82555,43833,24702,12114,6023,2995,1545,680,356,229,142,0],
					[81160,43481,23461,13370,6090,3158,1616,819,379,214,127,0],
					[81972,44292,22967,12189,6037,3150,1444,798,480,211,41,52]
				],
				"au_mean": [81869.75,43793.25,23712.25,12590.75,6105.75,3133.75,1536,767.5,386.5,215.25,110,13],
				"au_std": [574.4019353,364.7011333,729.8800701,579.0148962,115.17342,99.59375817,70.60217183,61.2889332,65.34268641,9.604686356,46.4542786,26],
				"au_net_mean": [81856.75,43780.25,23699.25,12577.75,6092.75,3120.75,1523,754.5,373.5,202.25,97],
				"uM_fluorescein": [10,5,2.5,1.25,0.625,0.3125,0.15625,0.078125,0.0390625,0.01953125,0.009765625],
				"uM_per_au": [0.0001221646352,0.0001142067485,0.0001054885703,9.938184492e-05,0.0001025809364,0.0001001361852,0.0001025935653,0.0001035453943,0.0001045850067,9.656983931e-05,0.0001006765464],
				"mean_uM_per_au": 0.0001043588571,
				"MEFL_per_au": 628463741.4,
				"experiment_Abs600": [
					[0.4951,0.4883,0.0985,0.4714,0.4786,0.2006,0.2829,0.4157,0.044],
					[0.3973,0.4238,0.0958,0.4525,0.4719,0.1949,0.2644,0.404,0.0441],
					[0.3975,0.4403,0.094,0.4613,0.4491,0.199,0.258,0.4066,0.0444],
					[0.3954,0.3769,0.0888,0.4254,0.4567,0.1809,0.2544,0.412,0.0442],
					[0.5975,0.3815,0.0774,0.5074,0.5056,0.1406,0.18,0.4306,0.0446],
					[0.6213,0.3835,0.0884,0.515,0.4999,0.1377,0.1827,0.4183,0.0441],
					[0.6065,0.3773,0.0785,0.5038,0.4874,0.136,0.1909,0.4406,0.0439],
					[0.6136,0.3723,0.0757,0.4553,0.5126,0.1432,0.1947,0.4423,0.0447]
				],
				"experiment_au": [
					[156,1575,979,2092,202,1810,979,1322,0],
					[169,1431,1014,1886,165,2059,947,1314,14],
					[117,1470,1034,2041,166,2022,867,1323,68],
					[131,1330,1035,1892,132,1894,890,1376,0],
					[131,2039,1198,2293,207,2050,1427,1784,19],
					[115,1973,1109,2294,109,1893,1375,1697,0],
					[99,1903,1061,2373,130,1843,1391,1774,0],
					[160,1819,1174,2128,144,1995,1384,1717,23]
				],
				"experiment_uM_per_OD": [
					[0.01243083408,0.1274244428,0.4168396998,0.175944486,0.01670744907,0.4154658344,0.1473041697,0.127846073],
					[0.01577464163,0.1341460075,0.4866940035,0.1647663835,0.01268775154,0.4874616669,0.1522353973,0.1298404476],
					[0.00498823449,0.1272949018,0.4514969996,0.1701154227,0.008704450697,0.4543217915,0.1344602856,0.1245500133],
					[0.01340803969,0.14369688,0.5690079585,0.1784089916,0.01150266513,0.498035108,0.1521968953,0.134479228],
					[0.00728148453,0.2155255971,1.292077191,0.1766223295,0.01465903637,0.7604789351,0.3737941402,0.1643636979],
					[0.007161764176,0.208960282,0.8998628409,0.1751109167,0.008596084491,0.7269813401,0.3566054419,0.1630146206],
					[0.006325341318,0.2051737004,1.102269482,0.1854739098,0.01053654501,0.7193068621,0.3401404592,0.1607459033],
					[0.008656316594,0.1970656534,1.334633827,0.1842814639,0.009295672694,0.7196464354,0.3261484843,0.1531494808]
				],
				"experiment_MEFL_per_particle": [
					[677.278736,6942.564356,22710.99938,9586.119349,910.2848543,22636.14601,8025.686872,6965.536358],
					[859.4619861,7308.780556,26516.92537,8977.094158,691.2765687,26558.75057,8294.358756,7074.197412],
					[271.7778332,6935.506471,24599.25982,9268.52999,474.2513116,24753.16514,7325.903613,6785.954591],
					[730.5205843,7829.148118,31001.70017,9720.394913,626.7085904,27134.83153,8292.261023,7326.935668],
					[396.7227467,11742.6476,70397.23972,9623.050822,798.6796028,41433.7613,20365.7149,8955.154324],
					[390.1999301,11384.94447,49027.92232,9540.70335,468.3471119,39608.68595,19429.20977,8881.651506],
					[344.6284574,11178.63722,60055.79971,10105.31831,574.0707212,39190.55144,18532.1354,8758.043227],
					[471.6287841,10736.88023,72715.88584,10040.34936,506.4633164,39209.05267,17769.79982,8344.16147]
				],
				"experiment_net_au": [
					[156,1575,632,2092,202,1810,979,1322],
					[155,1417,700,1872,151,2045,933,1300],
					[49,1402,623,1973,98,1954,799,1255],
					[131,1330,706,1892,132,1894,890,1376],
					[112,2020,1179,2274,188,2031,1408,1765],
					[115,1973,1109,2294,109,1893,1375,1697],
					[99,1903,1061,2373,130,1843,1391,1774],
					[137,1796,1151,2105,121,1972,1361,1694]
				],
				"experiment_net_Abs600": [
					[0.4511,0.4443,0.0545,0.4274,0.4346,0.1566,0.2389,0.3717],
					[0.3532,0.3797,0.0517,0.4084,0.4278,0.1508,0.2203,0.3599],
					[0.3531,0.3959,0.0496,0.4169,0.4047,0.1546,0.2136,0.3622],
					[0.3512,0.3327,0.0446,0.3812,0.4125,0.1367,0.2102,0.3678],
					[0.5529,0.3369,0.0328,0.4628,0.461,0.096,0.1354,0.386],
					[0.5772,0.3394,0.0443,0.4709,0.4558,0.0936,0.1386,0.3742],
					[0.5626,0.3334,0.0346,0.4599,0.4435,0.0921,0.147,0.3967],
					[0.5689,0.3276,0.031,0.4106,0.4679,0.0985,0.15,0.3976]
				]
			}
		],
		[
			{
				"LUDOX_Abs600": [
					[0.113],
					[0.105],
					[0.119],
					[0.103]
				],
				"water_Abs600": [
					[0.087],
					[0.085],
					[0.084],
					[0.085]
				],
				"LUDOX_mean": 0.11,
				"water_mean": 0.08525,
				"net_Abs600": 0.02475,
				"reference_OD600": 0.063,
				"OD600_per_Abs600": 2.545454545,
				"Abs600_raw": [
					[0.534,0.337,0.211,0.148,0.124,0.102,0.094,0.091,0.089,0.089,0.088,0.087],
					[0.538,0.329,0.204,0.145,0.117,0.102,0.099,0.092,0.089,0.089,0.086,0.085],
					[0.543,0.332,0.209,0.145,0.116,0.107,0.093,0.09,0.088,0.089,0.086,0.083],
					[0.545,0.314,0.208,0.143,0.119,0.102,0.092,0.089,0.089,0.089,0.086,0.083]
				],
				"Abs600_mean": [0.54,0.328,0.208,0.14525,0.119,0.10325,0.0945,0.0905,0.08875,0.089,0.0865,0.0845],
				"Abs600_std": [0.004966554809,0.009899494937,0.002943920289,0.002061552813,0.003559026084,0.0025,0.003109126351,0.001290994449,0.0005,0,0.001,0.001914854216],
				"Abs600_net_mean": [0.4555,0.2435,0.1235,0.06075,0.0345,0.01875,0.01,0.006,0.00425,0.0045,0.002],
				"num_particles": [235294117.6,117647058.8,58823529.41,29411764.71,14705882.35,7352941.176,3676470.588,1838235.294,919117.6471,459558.8235,229779.4118],
				"particles_per_Abs600": [516562278,483150138.9,476303881.9,484144275,426257459.5,392156862.7,367647058.8,306372549,216262975.8,102124183,114889705.9],
				"mean_particles_per_Abs600": 452402523.6,
				"au_raw": [
					[42000,21000,9678.9,5365.4,3297.1,1507.2,737.37,367.33,182.69,85.196,53.741,5.059],
					[42000,18000,9647.3,5231.04,2638.9,1220.4,599.98,299.21,152.58,83.165,43.958,5.133],
					[41000,18000,9655.1,5185.2,2555.3,1235.4,611.03,313.27,160.74,82.842,44.476,5.034],
					[41000,18000,9667.9,5287.9,2654.4,1246.5,635.72,322.94,165.85,85.048,47.637,5.317]
				],
				"au_mean": [41500,18750,9662.3,5267.385,2786.425,1302.375,646.025,325.6875,165.465,84.06275,47.453,5.13575],
				"au_std": [577.3502692,1500,13.94943249,77.68126909,343.2209917,136.9681806,62.70272216,29.42164099,12.71741195,1.231687021,4.496307893,0.1279358563],
				"au_net_mean": [41494.86425,18744.86425,9657.16425,5262.24925,2781.28925,1297.23925,640.88925,320.55175,160.32925,78.927,42.31725],
				"uM_fluorescein": [10,5,2.5,1.25,0.625,0.3125,0.15625,0.078125,0.0390625,0.01953125,0.009765625],
				"uM_per_au": [0.0002409936791,0.0002667397285,0.0002588751662,0.0002375410097,0.0002247159299,0.0002408961955,0.0002438018737,0.0002437203977,0.0002436392611,0.0002474596779,0.0002307717302],
				"mean_uM_per_au": 0.0002457536059,
				"MEFL_per_au": 1479962842,
				"experiment_Abs600": [
					[0.585,0.526,0.49,0.538,0.594,0.545,0.558,0.595,0.096],
					[0.563,0.533,0.483,0.533,0.582,0.544,0.541,0.56,0.093],
					[0.595,0.538,0.498,0.525,0.585,0.566,0.54,0.531,0.094],
					[0.586,0.532,0.49,0.494,0.581,0.571,0.5,0.569,0.094],
					[0.548,0.543,0.502,0.527,0.553,0.565,0.544,0.564,0.094],
					[0.566,0.543,0.482,0.536,0.544,0.544,0.526,0.541,0.096],
					[0.528,0.514,0.484,0.535,0.55,0.519,0.507,0.561,0.093],
					[0.52,0.516,0.462,0.496,0.53,0.523,0.488,0.524,0.097]
				],
				"experiment_au": [
					[147.58,923.47,481.57,768.79,145.84,158.29,196.74,472.33,130.21],
					[135.57,868.37,443.8,771.52,133.54,150.48,174.77,442.69,108.87],
					[133.91,821.45,435.09,749.58,135.07,147.14,176.84,433.8,106.07],
					[131.16,825.34,424.75,702.31,136.56,145.48,178.85,435.43,101.34],
					[129.25,736.73,506.04,721.65,130.79,152.77,263.05,404.78,105.13],
					[129.93,746.95,522.99,752.02,130.12,154.08,274.44,399.78,102.2],
					[134.9,737.42,519.61,760.98,129.32,162.53,277.69,390.5,104.1],
					[136.44,824.81,585.7,749.59,145.38,171.03,319.39,429.11,122.55]
				],
				"experiment_uM_per_OD": [
					[0.003429458186,0.1781072724,0.08609752146,0.1394850286,0.003030150421,0.006037891648,0.01390305051,0.06619306186],
					[0.005484637847,0.166651664,0.08291326077,0.1454005598,0.004870738829,0.00890749786,0.01420175295,0.0690128599],
					[0.005364954682,0.1555565766,0.07862768438,0.1441493149,0.005702313085,0.008400734455,0.01531965163,0.07240512602],
					[0.005851633117,0.1595875504,0.0788483866,0.1450532134,0.006982242741,0.008934052548,0.01843173663,0.06790541686],
					[0.00512927523,0.1358095572,0.09486833506,0.1374655348,0.005397324371,0.009765295697,0.03388123047,0.06155324834],
					[0.005696217509,0.1392574314,0.1052477108,0.1425853645,0.006016888349,0.01118037849,0.03867230996,0.06456219411],
					[0.006835904901,0.1452364617,0.10259809,0.1434822976,0.005327990416,0.01324222126,0.0404817161,0.05908288768],
					[0.003170271315,0.1618148824,0.1225076916,0.1517249151,0.005090407709,0.01098721353,0.0486039037,0.06931419202]
				],
				"experiment_MEFL_per_particle": [
					[116.2028426,6034.93911,2917.305355,4726.273347,102.6728052,204.5863033,471.0872394,2242.867977],
					[185.8399997,5646.780344,2809.410718,4926.713621,165.0388098,301.8192715,481.2083926,2338.413259],
					[181.7846874,5270.837375,2664.199396,4884.316774,193.2156491,284.648236,519.0869724,2453.355895],
					[198.2751691,5407.421809,2671.677611,4914.944228,236.5844427,302.7190434,624.5360266,2300.888956],
					[173.798988,4601.734656,3214.493253,4657.84536,182.8814932,330.8846636,1148.022538,2085.653779],
					[193.0091083,4718.561504,3566.18524,4831.324296,203.8746331,378.8329501,1310.362192,2187.608091],
					[231.6259706,4921.153365,3476.406198,4861.715739,180.5322001,448.6958779,1371.671625,2001.94874],
					[107.420624,5482.892131,4151.017808,5141.006382,172.4820113,372.2878001,1646.881654,2348.623516]
				],
				"experiment_net_au": [
					[17.37,793.26,351.36,638.58,15.63,28.08,66.53,342.12],
					[26.7,759.5,334.93,662.65,24.67,41.61,65.9,333.82],
					[27.84,715.38,329.02,643.51,29,41.07,70.77,327.73],
					[29.82,724,323.41,600.97,35.22,44.14,77.51,334.09],
					[24.12,631.6,400.91,616.52,25.66,47.64,157.92,299.65],
					[27.73,644.75,420.79,649.82,27.92,51.88,172.24,297.58],
					[30.8,633.32,415.51,656.88,25.22,58.43,173.59,286.4],
					[13.89,702.26,463.15,627.04,22.83,48.48,196.84,306.56]
				],
				"experiment_net_Abs600": [
					[0.489,0.43,0.394,0.442,0.498,0.449,0.462,0.499],
					[0.47,0.44,0.39,0.44,0.489,0.451,0.448,0.467],
					[0.501,0.444,0.404,0.431,0.491,0.472,0.446,0.437],
					[0.492,0.438,0.396,0.4,0.487,0.477,0.406,0.475],
					[0.454,0.449,0.408,0.433,0.459,0.471,0.45,0.47],
					[0.47,0.447,0.386,0.44,0.448,0.448,0.43,0.445],
					[0.435,0.421,0.391,0.442,0.457,0.426,0.414,0.468],
					[0.423,0.419,0.365,0.399,0.433,0.426,0.391,0.427]
				]
			}
		],
		[
			{
				"LUDOX_Abs600": [
					[0.09035],
					[0.0823],
					[0.0878],
					[0.0859]
				],
				"water_Abs600": [
					[0.0662],
					[0.0705],
					[0.0703],
					[0.06845]
				],
				"LUDOX_mean": 0.0865875,
				"water_mean": 0.0688625,
				"net_Abs600": 0.017725,
				"reference_OD600": 0.063,
				"OD600_per_Abs600": 3.554301834,
				"Abs600_raw": [
					[1.1739,0.6925,0.4461,0.327,0.2344,0.1287,0.1022,0.0803,0.0769,0.0739,0.0722,0.0691],
					[1.1379,0.8786,0.4953,0.4596,0.2718,0.129,0.1072,0.0891,0.0841,0.0819,0.0725,0.071],
					[1.1069,0.7006,0.5052,0.1892,0.1735,0.1135,0.0883,0.086,0.0825,0.0782,0.0676,0.0673],
					[1.1496,0.8077,0.3366,0.1904,0.096,0.0826,0.0793,0.0769,0.0731,0.0729,0.0667,0.069]
				],
				"Abs600_mean": [1.142075,0.76985,0.4458,0.29155,0.193925,0.11345,0.09425,0.083075,0.07915,0.076725,0.06975,0.0691],
				"Abs600_std": [0.02783383732,0.08951307167,0.07725140775,0.1293629906,0.07683147684,0.02180282856,0.01277771498,0.005498105734,0.005079041904,0.004145981991,0.003027099822,0.00151217283],
				"Abs600_net_mean": [1.072975,0.70075,0.3767,0.22245,0.124825,0.04435,0.02515,0.013975,0.01005,0.007625,0.00065],
				"num_particles": [235294117.6,117647058.8,58823529.41,29411764.71,14705882.35,7352941.176,3676470.588,1838235.294,919117.6471,459558.8235,229779.4118],
				"particles_per_Abs600": [219291332.6,167887347.6,156154843.1,132217418.3,117811995.6,165793487.6,146181733.1,131537409.2,91454492.24,60270009.64,353506787.3],
				"mean_particles_per_Abs600": 147973018.5,
				"au_raw": [
					[42750,27420,15902,7750,2860,1225,686,336,190,87,43,15],
					[42783,27263,15442,7689,2833,1219,683,345,199,85,44,15],
					[42561,27180,15690,7656,2829,1212,674,324,190,81,41,13],
					[42608,27190,15716,7653,2808,1196,670,328,190,83,41,16]
				],
				"au_mean": [42675.5,27263.25,15687.5,7687,2832.5,1213,678.25,333.25,192.25,84,42.25,14.75],
				"au_std": [107.6615066,110.8553863,188.9435542,45.0555213,21.36195996,12.51665557,7.5,9.287087811,4.5,2.581988897,1.5,1.258305739],
				"au_net_mean": [42660.75,27248.5,15672.75,7672.25,2817.75,1198.25,663.5,318.5,177.5,69.25,27.5],
				"uM_fluorescein": [10,5,2.5,1.25,0.625,0.3125,0.15625,0.078125,0.0390625,0.01953125,0.009765625],
				"uM_per_au": [0.0002344075057,0.0001834963392,0.0001595125297,0.0001629248265,0.0002218081803,0.0002607969956,0.0002354935946,0.0002452904239,0.0002200704225,0.0002820397112,0.0003551136364],
				"mean_uM_per_au": 0.0001977077743,
				"MEFL_per_au": 1190624074,
				"experiment_Abs600": [
					[0.30705,0.33395,0.1244,0.42395,0.5291,0.3671,0.16025,0.4433,0.073],
					[0.44465,0.36,0.1433,0.4386,0.55905,0.3956,0.17885,0.4645,0.07505],
					[0.4699,0.3728,0.1492,0.44705,0.55355,0.41945,0.1793,0.46635,0.0718],
					[0.46045,0.38045,0.14085,0.4531,0.557,0.4295,0.19105,0.4928,0.07505],
					[0.46225,0.4719,0.11615,0.49895,0.58055,0.3982,0.11865,0.4905,0.0715],
					[0.4958,0.48855,0.1161,0.503,0.5819,0.4272,0.1159,0.48695,0.07395],
					[0.49015,0.4997,0.1109,0.50565,0.59365,0.4218,0.11935,0.47175,0.071],
					[0.4892,0.50115,0.1118,0.4988,0.54405,0.38395,0.10045,0.48695,0.07405]
				],
				"experiment_au": [
					[1104.15,4644.8,6605.6,7126.1,1705.45,22797,2317.5,7264.5,1040.8],
					[1372.15,4911.55,6380.45,7452.7,1662.85,23129.5,2233.3,7440.35,1146.25],
					[1432.85,5163.25,6266.55,6863.55,1642.3,21591,2227.8,7355.15,1076.9],
					[1427.05,5405.95,6616.1,7025.35,1580.25,21342,2132.3,7331.65,1194.3],
					[1398.65,6871.35,4580.1,13664.5,1544.85,21112.5,2125.6,8202.2,1152.5],
					[1468,7161.8,4841.85,14046,1555.6,22149.5,2196,8237.05,1223.5],
					[1475.9,7578.3,4999.55,14837,1732.85,23459,2201.5,8520.9,905.785],
					[1521.25,7525.45,5104.3,15477.5,1694.55,23934,2255.25,8276.1,1173.85]
				],
				"experiment_uM_per_OD": [
					[0.01505592405,0.7682400118,6.02220982,0.9645087859,0.08105921213,4.114882698,0.8139408852,0.9348983205],
					[0.03399802663,0.7350220443,4.265963142,0.9649176473,0.05937156292,3.814745409,0.5825344425,0.8989827778],
					[0.04973547397,0.7551591821,3.729636873,0.8577800785,0.06528351388,3.282310605,0.5955230383,0.8851278362],
					[0.03359289409,0.7671012344,4.583392408,0.8579598496,0.04454495269,3.161840342,0.4497946552,0.8172103789],
					[0.03504050002,0.7944820292,4.270100655,1.628211642,0.04287287982,3.39844968,1.148008799,0.9358926884],
					[0.03223964503,0.7967136864,4.775099614,1.662395072,0.03636782699,3.295137122,1.289517042,0.9446203278],
					[0.07565932085,0.8657759481,5.707152197,1.782866202,0.08802339789,3.576171327,1.49067322,1.056993646],
					[0.04654726985,0.8272237791,5.79154935,1.873194736,0.06162531627,4.085290885,2.278514936,0.9567985621]
				],
				"experiment_MEFL_per_particle": [
					[2177.860711,111127.0045,871121.1695,139517.5603,11725.3297,595223.6032,117737.7004,135234.3646],
					[4917.862646,106321.9785,617077.6031,139576.7026,8588.180563,551808.3197,84264.43116,130039.1305],
					[7194.306666,109234.8439,539497.2497,124079.1018,9443.352632,474790.8721,86143.24992,128034.9936],
					[4859.259651,110962.2787,662994.1954,124105.1059,6443.49042,457364.6781,65063.43316,118210.6373],
					[5068.657896,114922.9494,617676.1002,235523.1173,6201.622714,491590.5537,166061.0968,135378.2013],
					[4663.51026,115245.7618,690724.9141,240467.7988,5260.65762,476646.2461,186530.4643,136640.6667],
					[10944.22779,125235.7156,825547.6386,257894.1182,12732.70902,517298.2413,215627.99,152895.6261],
					[6733.128429,119659.0898,837755.8062,270960.2683,8914.189173,590943.1056,329590.4087,138402.2655]
				],
				"experiment_net_au": [
					[63.35,3604,5564.8,6085.3,664.65,21756.2,1276.7,6223.7],
					[225.9,3765.3,5234.2,6306.45,516.6,21983.25,1087.05,6294.1],
					[355.95,4086.35,5189.65,5786.65,565.4,20514.1,1150.9,6278.25],
					[232.75,4211.65,5421.8,5831.05,385.95,20147.7,938,6137.35],
					[246.15,5718.85,3427.6,12512,392.35,19960,973.1,7049.7],
					[244.5,5938.3,3618.35,12822.5,332.1,20926,972.5,7013.55],
					[570.115,6672.515,4093.765,13931.215,827.065,22553.215,1295.715,7615.115],
					[347.4,6351.6,3930.45,14303.65,520.7,22760.15,1081.4,7102.25]
				],
				"experiment_net_Abs600": [
					[0.23405,0.26095,0.0514,0.35095,0.4561,0.2941,0.08725,0.3703],
					[0.3696,0.28495,0.06825,0.36355,0.484,0.32055,0.1038,0.38945],
					[0.3981,0.301,0.0774,0.37525,0.48175,0.34765,0.1075,0.39455],
					[0.3854,0.3054,0.0658,0.37805,0.48195,0.35445,0.116,0.41775],
					[0.39075,0.4004,0.04465,0.42745,0.50905,0.3267,0.04715,0.419],
					[0.42185,0.4146,0.04215,0.42905,0.50795,0.35325,0.04195,0.413],
					[0.41915,0.4287,0.0399,0.43465,0.52265,0.3508,0.04835,0.40075],
					[0.41515,0.4271,0.03775,0.42475,0.47,0.3099,0.0264,0.4129]
				]
			}
		],
		[
			{
				"LUDOX_Abs600": [
					[0.0599],
					[0.0557],
					[0.0531],
					[0.0535]
				],
				"water_Abs600": [
					[0.0364],
					[0.036],
					[0.0361],
					[0.0361]
				],
				"LUDOX_mean": 0.05555,
				"water_mean": 0.03615,
				"net_Abs600": 0.0194,
				"reference_OD600": 0.063,
				"OD600_per_Abs600": 3.24742268,
				"Abs600_raw": [
					[0.8932,0.5036,0.2706,0.1541,0.1016,0.063,0.0505,0.0445,0.0401,0.0388,0.0386,0.0376],
					[0.9056,0.5021,0.2354,0.1584,0.098,0.0665,0.0506,0.0443,0.0415,0.0383,0.0384,0.0373],
					[0.8834,0.4753,0.2778,0.1527,0.1022,0.0666,0.0505,0.0437,0.0399,0.0377,0.0382,0.0364],
					[0.9044,0.5063,0.2594,0.1607,0.0943,0.0659,0.0514,0.0441,0.0402,0.0382,0.0386,0.0371]
				],
				"Abs600_mean": [0.89665,0.496825,0.2608,0.156475,0.099025,0.0655,0.05075,0.04415,0.040425,0.03825,0.03845,0.0371],
				"Abs600_std": [0.01045035885,0.01445484348,0.01854867471,0.003716965608,0.003655475345,0.001695090951,0.0004358898944,0.0003415650255,0.0007274384281,0.0004509249753,0.0001914854216,0.0005099019514],
				"Abs600_net_mean": [0.85955,0.459725,0.2237,0.119375,0.061925,0.0284,0.01365,0.00705,0.003325,0.00115,0.00135],
				"num_particles": [235294117.6,117647058.8,58823529.41,29411764.71,14705882.35,7352941.176,3676470.588,1838235.294,919117.6471,459558.8235,229779.4118],
				"particles_per_Abs600": [273741047.8,255907463.9,262957216.9,246381275,237478923.7,258906379.5,269338504.6,260742594.9,276426360,399616368.3,170206971.7],
				"mean_particles_per_Abs600": 252326251.8,
				"au_raw": [
					[21715.588,10894.341,6028.385,2960.242,1595.95,830.586,431.101,215.102,113.846,61.642,24.53,1.406],
					[21486.344,10829.643,5573.653,2641.527,1382.977,671.837,353.828,185.892,105.962,48.05,27.427,1.564],
					[20331.242,9824.945,5179.664,2435.316,1276.274,671.218,352.595,197.705,102.751,52.924,28.155,1.607],
					[22181.59,11028.547,5569.07,3092.692,1305.824,743.487,468.989,182.458,81.203,44.789,29.41,1.551]
				],
				"au_mean": [21428.691,10644.369,5587.693,2782.44425,1390.25625,729.282,401.62825,195.28925,100.9405,51.85125,27.3805,1.532],
				"au_std": [786.7411622,552.5277922,347.0067441,299.010256,144.3187034,75.57697745,58.00930138,14.73465524,13.95963477,7.33335882,2.069318165,0.08734223873],
				"au_net_mean": [21427.159,10642.837,5586.161,2780.91225,1388.72425,727.75,400.09625,193.75725,99.4085,50.31925,25.8485],
				"uM_fluorescein": [10,5,2.5,1.25,0.625,0.3125,0.15625,0.078125,0.0390625,0.01953125,0.009765625],
				"uM_per_au": [0.0004666974282,0.0004697995469,0.0004475345412,0.0004494927878,0.0004500533493,0.0004294057025,0.0003905310285,0.0004032107186,0.0003929492951,0.0003881466834,0.000377802387],
				"mean_uM_per_au": 0.0004492571855,
				"MEFL_per_au": 2705490072,
				"experiment_Abs600": [
					[0.251,0.2214,0.0606,0.1931,0.1155,0.2018,0.0487,0.2407,0.041],
					[0.2448,0.2235,0.0589,0.2857,0.1224,0.179,0.051,0.2671,0.0406],
					[0.312,0.2322,0.0594,0.2594,0.123,0.211,0.0502,0.2954,0.0409],
					[0.3685,0.2298,0.0587,0.2477,0.1269,0.1606,0.0523,0.292,0.0408],
					[0.2336,0.2124,0.2311,0.051,0.1365,0.2165,0.0495,0.2885,0.0408],
					[0.2516,0.2462,0.2521,0.0517,0.1395,0.2035,0.0501,0.3209,0.0408],
					[0.2573,0.2381,0.254,0.0501,0.1339,0.2033,0.0508,0.2773,0.0409],
					[0.2323,0.2427,0.2578,0.0505,0.1389,0.1953,0.0616,0.2965,0.0411]
				],
				"experiment_au": [
					[77.796,225.96,147.805,164.121,59.506,558.801,118.866,129.325,54.808],
					[71.352,213.354,157.564,276.958,60.77,464.025,139.736,127.291,53.526],
					[87.828,226.032,162.953,222.006,59.939,527.878,124.235,141.723,53.808],
					[110.242,217.952,154.955,198.373,62.327,406.512,128.156,141.8,55.633],
					[65.279,216.291,185.995,118.299,58.154,501.665,110.345,146.217,54.833],
					[70.851,248.123,205.883,118.352,63.093,483.095,119.49,158.28,52.821],
					[71.404,240.035,226.006,112.559,56.065,474.228,129.122,135.317,53.617],
					[64.458,262.988,240.543,116.916,66.6,491.792,117.055,169.091,57.65]
				],
				"experiment_uM_per_OD": [
					[0.01514391301,0.1312507089,0.6564007672,0.09942573537,0.008723945669,0.4336053905,1.150903372,0.0516218435],
					[0.0120768696,0.1208913903,0.7864970856,0.1261125404,0.01225127675,0.4103290133,1.146781078,0.04505451852],
					[0.01736045104,0.1245474712,0.8161844745,0.1064941125,0.01033104781,0.3855621312,1.047640919,0.04778938111],
					[0.02305387823,0.1188129466,0.7676241645,0.09544241378,0.0107557022,0.4051881831,0.8724371153,0.04745451621],
					[0.007495475768,0.1301662812,0.09535104445,0.860789911,0.004800794877,0.3518266383,0.8827217638,0.05103878999],
					[0.01183263131,0.1315414013,0.1002130083,0.831718784,0.01439773151,0.3658590173,0.9917385726,0.05208668913],
					[0.01137107859,0.1307787392,0.1119134575,0.8863255183,0.003641536585,0.3583033049,1.055107548,0.04781132691],
					[0.004925925868,0.1409077929,0.1167600803,0.8722359361,0.01266019494,0.3894965735,0.4008901187,0.06036432103]
				],
				"experiment_MEFL_per_particle": [
					[1173.722424,10172.52939,50874.05739,7705.94859,676.1456336,33606.39814,89200.26776,4000.92864],
					[936.0125516,9369.634883,60957.11624,9774.297868,949.5299025,31802.3726,88880.77113,3491.930959],
					[1345.514244,9652.997858,63258.02447,8253.780102,800.7033898,29882.82612,81196.95606,3703.895301],
					[1786.780855,9208.54601,59494.37866,7397.222974,833.6160441,31403.93477,67617.86105,3677.941742],
					[580.9336055,10088.48129,7390.141434,66715.14952,372.0835293,27268.17134,68414.96828,3955.73933],
					[917.0829689,10195.05938,7766.965835,64462.0044,1115.88995,28355.7448,76864.26886,4036.956299],
					[881.310525,10135.94959,8673.80409,68694.27571,282.235717,27770.14258,81775.65387,3705.5962],
					[381.7817525,10920.99751,9049.439491,67602.26874,981.22293,30187.76336,31070.81515,4678.510577]
				],
				"experiment_net_au": [
					[22.988,171.152,92.997,109.313,4.698,503.993,64.058,74.517],
					[17.826,159.828,104.038,223.432,7.244,410.499,86.21,73.765],
					[34.02,172.224,109.145,168.198,6.131,474.07,70.427,87.915],
					[54.609,162.319,99.322,142.74,6.694,350.879,72.523,86.167],
					[10.446,161.458,131.162,63.466,3.321,446.832,55.512,91.384],
					[18.03,195.302,153.062,65.531,10.272,430.274,66.669,105.459],
					[17.787,186.418,172.389,58.942,2.448,420.611,75.505,81.7],
					[6.808,205.338,182.893,59.266,8.95,434.142,59.405,111.441]
				],
				"experiment_net_Abs600": [
					[0.21,0.1804,0.0196,0.1521,0.0745,0.1608,0.0077,0.1997],
					[0.2042,0.1829,0.0183,0.2451,0.0818,0.1384,0.0104,0.2265],
					[0.2711,0.1913,0.0185,0.2185,0.0821,0.1701,0.0093,0.2545],
					[0.3277,0.189,0.0179,0.2069,0.0861,0.1198,0.0115,0.2512],
					[0.1928,0.1716,0.1903,0.0102,0.0957,0.1757,0.0087,0.2477],
					[0.2108,0.2054,0.2113,0.0109,0.0987,0.1627,0.0093,0.2801],
					[0.2164,0.1972,0.2131,0.0092,0.093,0.1624,0.0099,0.2364],
					[0.1912,0.2016,0.2167,0.0094,0.0978,0.1542,0.0205,0.2554]
				]
			}
		],
		[
			{
				"LUDOX_Abs600": [
					[0.0562],
					[0.0576],
					[0.0568],
					[0.057]
				],
				"water_Abs600": [
					[0.0447],
					[0.0395],
					[0.038],
					[0.0377]
				],
				"LUDOX_mean": 0.0569,
				"water_mean": 0.039975,
				"net_Abs600": 0.016925,
				"reference_OD600": 0.063,
				"OD600_per_Abs600": 3.722304284,
				"Abs600_raw": [
					[0.653,0.358,0.204,0.126,0.082,0.062,0.053,0.042,0.041,0.043,0.039,0.046],
					[0.655,0.387,0.187,0.124,0.083,0.063,0.052,0.049,0.05,0.053,0.046,0.051],
					[0.755,0.395,0.193,0.131,0.086,0.063,0.059,0.052,0.05,0.043,0.041,0.052],
					[0.708,0.617,0.224,0.146,0.102,0.078,0.06,0.051,0.044,0.045,0.051,0.053]
				],
				"Abs600_mean": [0.69275,0.43925,0.202,0.13175,0.08825,0.0665,0.056,0.0485,0.04625,0.046,0.04425,0.0505],
				"Abs600_std": [0.04869205959,0.1195613511,0.01626857912,0.009945685832,0.009322910847,0.007681145748,0.004082482905,0.004509249753,0.0045,0.004760952286,0.005377421935,0.003109126351],
				"Abs600_net_mean": [0.64225,0.38875,0.1515,0.08125,0.03775,0.016,0.0055,-0.002,-0.00425,-0.0045,-0.00625],
				"num_particles": [235294117.6,117647058.8,58823529.41,29411764.71,14705882.35,7352941.176,3676470.588,1838235.294,919117.6471,459558.8235,229779.4118],
				"particles_per_Abs600": [366359077.7,302629090.2,388274121.5,361990950.2,389559797.4,459558823.5,668449197.9,-919117647.1,-216262975.8,-102124183,-36764705.88],
				"mean_particles_per_Abs600": 380402556.6,
				"au_raw": [
					[58076,31400,16966,9002,4284,2264,1151,587,280,153,84,10],
					[57927,32942,17439,9157,4739,2424,1207,627,319,156,93,10],
					[59062,32591,17791,9224,4711,2349,1234,613,317,167,88,10],
					[58155,32050,17999,9264,4804,2376,1224,629,321,170,89,11]
				],
				"au_mean": [58305,32245.75,17548.75,9161.75,4634.5,2353.25,1204,614,309.25,161.5,88.5,10.25],
				"au_std": [513.4439275,672.699227,452.051896,115.286238,236.8916771,67.09880774,37.04951642,19.35630819,19.56825661,8.266397845,3.696845502,0.5],
				"au_net_mean": [58294.75,32235.5,17538.5,9151.5,4624.25,2343,1193.75,603.75,299,151.25,78.25],
				"uM_fluorescein": [10,5,2.5,1.25,0.625,0.3125,0.15625,0.078125,0.0390625,0.01953125,0.009765625],
				"uM_per_au": [0.0001715420342,0.0001551084984,0.0001425435471,0.0001365896301,0.0001351570525,0.0001333760137,0.0001308900524,0.0001293995859,0.0001306438127,0.0001291322314,0.0001248003195],
				"mean_uM_per_au": 0.0001405549483,
				"MEFL_per_au": 846441703.1,
				"experiment_Abs600": [
					[0.1765999943,0.3450999856,0.1234000027,0.3892999887,0.3425000012,0.1667000055,0.2791999876,0.3468999863,0.08510000259],
					[0.159799993,0.3425000012,0.08460000157,0.3704000115,0.3474000096,0.1474999934,0.288500011,0.3192000091,0.1079000011],
					[0.1517000049,0.3382999897,0.1085999981,0.4314999878,0.3404000103,0.1629000008,0.290199995,0.4063999951,0.110799998],
					[0.181099996,0.3524999917,0.09229999781,0.4230000079,0.3736000061,0.2348999977,0.3837000132,0.394600004,0.1231999993],
					[0.1098999977,0.3411999941,0.1093000025,0.3614000082,0.3788999915,0.2089000046,0.4169000089,0.3662999868,0.1288000047],
					[0.2142000049,0.3084000051,0.1684000045,0.3953999877,0.3524999917,0.1661999971,0.3826000094,0.3686000109,0.1049999967],
					[0.2284999937,0.3364000022,0.09319999814,0.3115999997,0.3617999852,0.2041999996,0.3379000127,0.4241999984,0.08569999784],
					[0.2011000067,0.4095000029,0.1229000017,0.3195999861,0.3519000113,0.2187999934,0.3607000113,0.3639000058,0.1411000043]
				],
				"experiment_au": [
					[56,874,286,2131,95,1104,79,518,45],
					[51,915,310,2180,95,1061,80,496,51],
					[58,863,303,2410,91,1070,75,543,52],
					[60,886,284,2173,96,1130,81,541,47],
					[53,802,332,1256,92,1083,78,696,51],
					[53,799,256,1019,86,1127,78,728,47],
					[54,852,276,1039,93,1039,78,707,51],
					[57,832,337,1134,88,1077,82,689,51]
				],
				"experiment_uM_per_OD": [
					[0.004539477817,0.1203969482,0.2376033365,0.2589341798,0.007334925919,0.4900496163,0.006614357781,0.06822221149],
					[0,0.1390656924,-0.4197378363,0.3062531781,0.006937155205,0.9630759543,0.006063375939,0.07952336802],
					[0.005539392479,0.1346088881,-4.308095389,0.2776381376,0.006413970643,0.7378095961,0.004841051161,0.06272076323],
					[0.008478110674,0.138163138,-0.2896170416,0.2677724468,0.007389176009,0.3661082855,0.004928394158,0.06873079478],
					[-0.003995786711,0.1335118194,-0.5441340782,0.1956192537,0.00619019679,0.4864984372,0.003538789804,0.1025487571],
					[0.002074736021,0.1396050543,0.1244776104,0.1263874449,0.005950091995,0.666356439,0.004216736662,0.09755194896],
					[0.0007932815026,0.1206458652,1.132805908,0.165148631,0.005744036243,0.3148276413,0.004042526952,0.07317781426],
					[0.003776019692,0.1098759878,-0.5933744615,0.2290997147,0.006627738593,0.49860964,0.005330446786,0.1081283951]
				],
				"experiment_MEFL_per_particle": [
					[267.500905,7094.713073,14001.41385,15258.39099,432.2301817,28877.48793,389.7687716,4020.176781],
					[0,8194.81889,-24734.17772,18046.78988,408.7904756,56751.83353,357.3006889,4686.127738],
					[326.4235582,7932.189747,-253866.0749,16360.57187,377.9604221,43477.40922,285.2719231,3695.989188],
					[499.5954093,8141.633452,-17066.46091,15779.20958,435.4270138,21573.91261,290.4188435,4050.146415],
					[-235.4624485,7867.542029,-32064.5599,11527.38917,364.7739477,28668.22518,208.5326801,6042.960544],
					[122.2593844,8226.602239,7335.177038,7447.719158,350.6251287,39266.84031,248.4825169,5748.510222],
					[46.74624008,7109.381174,66753.62624,9731.826002,338.4827408,18552.06312,238.2167425,4312.198965],
					[222.5120875,6474.737264,-34966.18155,13500.31512,390.5572719,29381.91028,314.1108729,6371.755678]
				],
				"experiment_net_au": [
					[11,829,241,2086,50,1059,34,473],
					[0,864,259,2129,44,1010,29,445],
					[6,811,251,2358,39,1018,23,491],
					[13,839,237,2126,49,1083,34,494],
					[2,751,281,1205,41,1032,27,645],
					[6,752,209,972,39,1080,31,681],
					[3,801,225,988,42,988,27,656],
					[6,781,286,1083,37,1026,31,638]
				],
				"experiment_net_Abs600": [
					[0.09149999171,0.259999983,0.03830000013,0.3041999862,0.2573999986,0.08160000294,0.1940999851,0.2617999837],
					[0.05189999193,0.2346000001,-0.02329999954,0.2625000104,0.2395000085,0.03959999233,0.1806000099,0.211300008],
					[0.04090000689,0.2274999917,-0.002199999988,0.3206999898,0.2296000123,0.05210000277,0.179399997,0.295599997],
					[0.05789999664,0.2292999923,-0.03090000153,0.2998000085,0.2504000068,0.1116999984,0.2605000138,0.2714000046],
					[-0.01890000701,0.2123999894,-0.01950000226,0.2326000035,0.2500999868,0.0800999999,0.2881000042,0.2374999821],
					[0.1092000082,0.2034000084,0.06340000778,0.290399991,0.2474999949,0.06120000035,0.2776000127,0.2636000142],
					[0.1427999958,0.2507000044,0.007500000298,0.2259000018,0.2760999873,0.1185000017,0.2522000149,0.3385000005],
					[0.06000000238,0.2683999985,-0.01820000261,0.1784999818,0.210800007,0.07769998908,0.2196000069,0.2228000015]
				]
			}
		],
		[
			{
				"LUDOX_Abs600": [
					[0.051],
					[0.061],
					[0.056],
					[0.054]
				],
				"water_Abs600": [
					[0.039],
					[0.048],
					[0.037],
					[0.038]
				],
				"LUDOX_mean": 0.0555,
				"water_mean": 0.0405,
				"net_Abs600": 0.015,
				"reference_OD600": 0.063,
				"OD600_per_Abs600": 4.2,
				"Abs600_raw": [
					[0.451,0.251,0.182,0.129,0.081,0.066,0.053,0.047,0.043,0.041,0.04,0.038],
					[0.457,0.263,0.16,0.102,0.077,0.055,0.053,0.046,0.039,0.038,0.037,0.053],
					[0.428,0.252,0.146,0.094,0.069,0.056,0.052,0.044,0.041,0.04,0.038,0.038],
					[0.4453333333,0.275,0.152,0.101,0.072,0.053,0.048,0.04,0.041,0.039,0.038,0.045]
				],
				"Abs600_mean": [0.4453333333,0.26025,0.16,0.1065,0.07475,0.0575,0.0515,0.04425,0.041,0.0395,0.03825,0.0435],
				"Abs600_std": [0.01249888884,0.01123610253,0.01574801575,0.01541644144,0.005315072906,0.005802298395,0.002380476143,0.003095695937,0.001632993162,0.001290994449,0.001258305739,0.007141428429],
				"Abs600_net_mean": [0.4018333333,0.21675,0.1165,0.063,0.03125,0.014,0.008,0.00075,-0.0025,-0.004,-0.00525],
				"num_particles": [235294117.6,117647058.8,58823529.41,29411764.71,14705882.35,7352941.176,3676470.588,1838235.294,919117.6471,459558.8235,229779.4118],
				"particles_per_Abs600": [585551516.3,542777664.7,504922999.2,466853408,470588235.3,525210084,459558823.5,2450980392,-367647058.8,-114889705.9,-43767507],
				"mean_particles_per_Abs600": 502070478.3,
				"au_raw": [
					[37792,18800,9552,4938,2443,1267,556,302,149,71,33,2],
					[38684,19295,9921,4962,2476,1243,606,303,152,70,37,0],
					[37942,19070,9961,5138,2492,1260,613,316,151,72,33,0],
					[37879,19152,9963,5020,2609,1263,632,304,150,72,36,1]
				],
				"au_mean": [38074.25,19079.25,9849.25,5014.5,2505,1258.25,601.75,306.25,150.5,71.25,34.75,0.75],
				"au_std": [411.1255891,208.0919268,199.1086387,89.23937845,72.27263198,10.56330125,32.41784488,6.551081336,1.290994449,0.9574271078,2.061552813,0.9574271078],
				"au_net_mean": [38073.5,19078.5,9848.5,5013.75,2504.25,1257.5,601,305.5,149.75,70.5,34],
				"uM_fluorescein": [10,5,2.5,1.25,0.625,0.3125,0.15625,0.078125,0.0390625,0.01953125,0.009765625],
				"uM_per_au": [0.0002626498746,0.0002620751107,0.0002538457633,0.0002493143854,0.0002495757213,0.0002485089463,0.0002599833611,0.0002557283142,0.000260851419,0.0002770390071,0.0002872242647],
				"mean_uM_per_au": 0.0002526639854,
				"MEFL_per_au": 1521578121,
				"experiment_Abs600": [
					[0.202,0.194,0.18,0.212,0.186,0.192,0.194,0.216,0.041],
					[0.226,0.209,0.195,0.212,0.225,0.189,0.204,0.208,0.041],
					[0.225,0.206,0.206,0.217,0.232,0.211,0.214,0.222,0.041],
					[0.228,0.207,0.209,0.219,0.238,0.203,0.211,0.227,0.042],
					[0.22,0.206,0.212,0.233,0.204,0.207,0.213,0.203,0.042],
					[0.23,0.205,0.213,0.242,0.209,0.185,0.199,0.208,0.042],
					[0.229,0.216,0.221,0.248,0.216,0.194,0.202,0.213,0.042],
					[0.23,0.209,0.221,0.239,0.205,0.182,0.217,0.214,0.042]
				],
				"experiment_au": [
					[94,158,360,212,80,362,143,201,77],
					[102,175,371,199,100,338,153,184,89],
					[101,172,370,202,98,373,161,197,90],
					[103,167,369,206,99,363,159,195,89],
					[99,149,371,215,99,381,358,190,88],
					[108,140,400,226,106,351,341,195,92],
					[94,152,403,229,103,346,350,196,91],
					[100,146,408,214,100,349,382,199,90]
				],
				"experiment_uM_per_OD": [
					[0.006352096646,0.03184840152,0.1224801437,0.04749323034,0.001244650174,0.1135434182,0.02595054939,0.04262630502],
					[0.004227325367,0.03079521364,0.1101596226,0.03869818769,0.00359640766,0.1012119247,0.02362035505,0.03422166897],
					[0.00359640766,0.02989674864,0.1020864588,0.03828242203,0.00251971065,0.1001455292,0.02468915905,0.03556307082],
					[0.004528028412,0.02843837065,0.1008638664,0.03976551829,0.003069290396,0.1023808518,0.0249175528,0.03446896069],
					[0.003717634884,0.0223758756,0.1001455292,0.04000040657,0.0040848087,0.1068261872,0.09498646068,0.03811257988],
					[0.005119837597,0.01771526629,0.1083549255,0.04030592148,0.005043193322,0.1089576627,0.0954099672,0.03732700875],
					[0.0009651030765,0.02108990573,0.1048565622,0.04030008089,0.004148833915,0.1009231145,0.09738091105,0.03693917915],
					[0.003199898498,0.02017277329,0.1068730345,0.037866007,0.003690680476,0.1112924698,0.1003780731,0.03812344187]
				],
				"experiment_MEFL_per_particle": [
					[320.0019424,1604.438805,6170.227889,2392.584182,62.70220615,5720.019138,1307.320507,2147.40127],
					[212.961547,1551.381966,5549.552402,1949.513037,181.1775703,5098.790886,1189.931438,1723.997784],
					[181.1775703,1506.119659,5142.847616,1928.567856,126.9364034,5045.068685,1243.774976,1791.574086],
					[228.1101765,1432.650407,5081.256626,2003.282349,154.6227873,5157.678365,1255.280853,1736.455691],
					[187.2846794,1127.237832,5045.068685,2015.115404,205.7819317,5381.622684,4785.168364,1920.011654],
					[257.9239686,892.4485784,5458.636505,2030.506443,254.0628313,5489.000821,4806.50351,1880.436644],
					[48.61935771,1062.454049,5282.39815,2030.212209,209.0073538,5084.241387,4905.794484,1860.898808],
					[161.2024804,1016.251325,5383.98273,1907.58996,185.9267872,5606.622267,5056.783635,1920.558853]
				],
				"experiment_net_au": [
					[17,81,283,135,3,285,66,124],
					[13,86,282,110,11,249,64,95],
					[11,82,280,112,8,283,71,107],
					[14,78,280,117,10,274,70,106],
					[11,61,283,127,11,293,270,102],
					[16,48,308,134,14,259,249,103],
					[3,61,312,138,12,255,259,105],
					[10,56,318,124,10,259,292,109]
				],
				"experiment_net_Abs600": [
					[0.161,0.153,0.139,0.171,0.145,0.151,0.153,0.175],
					[0.185,0.168,0.154,0.171,0.184,0.148,0.163,0.167],
					[0.184,0.165,0.165,0.176,0.191,0.17,0.173,0.181],
					[0.186,0.165,0.167,0.177,0.196,0.161,0.169,0.185],
					[0.178,0.164,0.17,0.191,0.162,0.165,0.171,0.161],
					[0.188,0.163,0.171,0.2,0.167,0.143,0.157,0.166],
					[0.187,0.174,0.179,0.206,0.174,0.152,0.16,0.171],
					[0.188,0.167,0.179,0.197,0.163,0.14,0.175,0.172]
				]
			}
		],
		[
			{
				"LUDOX_Abs600": [
					[0.047],
					[0.035],
					[0.035],
					[0.034]
				],
				"water_Abs600": [
					[0.032],
					[0.031],
					[0.035],
					[0.034]
				],
				"LUDOX_mean": 0.03775,
				"water_mean": 0.033,
				"net_Abs600": 0.00475,
				"reference_OD600": 0.063,
				"OD600_per_Abs600": 13.26315789,
				"Abs600_raw": [
					[1.064,0.65,0.396,0.323,0.173,0.132,0.121,0.095,0.066,0.064,0.054,0.034],
					[0.941,0.567,0.367,0.355,0.177,0.181,0.129,0.086,0.094,0.074,0.053,0.034],
					[0.891,0.576,0.321,0.291,0.194,0.14,0.099,0.077,0.049,0.047,0.045,0.034],
					[1.054,0.539,0.364,0.212,0.183,0.116,0.113,0.064,0.052,0.043,0.032,0.031]
				],
				"Abs600_mean": [0.9875,0.583,0.362,0.29525,0.18175,0.14225,0.1155,0.0805,0.06525,0.057,0.046,0.03325],
				"Abs600_std": [0.08514497441,0.04736383993,0.03090846702,0.06134261705,0.009142392101,0.02769326031,0.01279322737,0.01322875656,0.02054872259,0.01453730832,0.01016530045,0.0015],
				"Abs600_net_mean": [0.95425,0.54975,0.32875,0.262,0.1485,0.109,0.08225,0.04725,0.032,0.02375,0.01275],
				"num_particles": [235294117.6,117647058.8,58823529.41,29411764.71,14705882.35,7352941.176,3676470.588,1838235.294,919117.6471,459558.8235,229779.4118],
				"particles_per_Abs600": [246574920.2,214001016.5,178930887.9,112258643.9,99029510.79,67458175.93,44698730.56,38904450.67,28722426.47,19349845.2,18021914.65],
				"mean_particles_per_Abs600": 134335647,
				"au_raw": [
					[31511,18065,9189,4393,2303,1112,561,298,160,88,51,12],
					[28737,14691,8348,4634,2286,1150,586,320,166,95,52,11],
					[28912,16119,8294,4598,2459,1310,693,318,210,105,62,10],
					[29055,15293,8162,4351,2389,1242,669,345,179,98,59,14]
				],
				"au_mean": [29553.75,16042,8498.25,4494,2359.25,1203.5,627.25,320.25,178.75,96.5,56,11.75],
				"au_std": [1311.297417,1470.222205,467.0805605,142.6721183,80.34249602,89.55259162,63.65728552,19.25919694,22.29162773,7.047458171,5.354126135,1.707825128],
				"au_net_mean": [29542,16030.25,8486.5,4482.25,2347.5,1191.75,615.5,308.5,167,84.75,44.25],
				"uM_fluorescein": [10,5,2.5,1.25,0.625,0.3125,0.15625,0.078125,0.0390625,0.01953125,0.009765625],
				"uM_per_au": [0.0003385011171,0.0003119102946,0.0002945855182,0.0002788777957,0.0002662406816,0.0002622194252,0.0002538586515,0.0002532414911,0.0002339071856,0.0002304572271,0.0002206920904],
				"mean_uM_per_au": 0.0002827667431,
				"MEFL_per_au": 1702861169,
				"experiment_Abs600": [
					[0.24,0.218,0.051,0.239,0.245,0.144,0.049,0.23,0.042],
					[0.275,0.228,0.056,0.265,0.272,0.158,0.053,0.235,0.042],
					[0.282,0.233,0.058,0.279,0.285,0.161,0.054,0.243,0.043],
					[0.274,0.235,0.058,0.289,0.296,0.174,0.052,0.244,0.042],
					[0.282,0.225,0.061,0.252,0.268,0.185,0.057,0.216,0.043],
					[0.282,0.25,0.062,0.271,0.276,0.185,0.056,0.213,0.045],
					[0.28,0.235,0.058,0.265,0.29,0.194,0.057,0.229,0.045],
					[0.29,0.234,0.058,0.26,0.274,0.174,0.06,0.235,0.043]
				],
				"experiment_au": [
					[295,395,339,413,280,652,298,353,254],
					[284,382,366,426,293,693,305,358,261],
					[289,393,353,422,280,659,307,339,255],
					[280,393,353,420,289,687,306,352,264],
					[274,394,352,408,290,696,304,330,269],
					[288,400,345,406,290,695,300,321,255],
					[301,410,353,425,293,716,319,343,266],
					[285,414,360,428,290,723,318,349,266]
				],
				"experiment_uM_per_OD": [
					[0.004414688409,0.01707999875,0.2013528616,0.01720728247,0.00273060386,0.08318869091,0.1340096356,0.01122687107],
					[0.002104521199,0.0138692768,0.1598978607,0.01577467684,0.002966221183,0.0793975584,0.08527885902,0.0107150898],
					[0.003032930132,0.01548484545,0.1392888031,0.01508640832,0.002202449871,0.0729929217,0.1007841061,0.008954280197],
					[0.001470325156,0.01424996478,0.1185909133,0.013465083,0.002098397122,0.06831999501,0.08954280197,0.009287796527],
					[0.0004460191371,0.01464266123,0.09830757359,0.01417914043,0.001989840044,0.0641092831,0.05329928689,0.00751735607],
					[0.002968567877,0.01507979824,0.1128690781,0.01424458818,0.003230259811,0.0670048178,0.08721701491,0.008375602225],
					[0.003175276666,0.0161580996,0.1426780911,0.0154083393,0.002349519585,0.06438840027,0.0941620735,0.008921837153],
					[0.001639978058,0.0165199884,0.1336035458,0.01591610042,0.002215035299,0.07437488277,0.06521324513,0.009216335024]
				],
				"experiment_MEFL_per_particle": [
					[2624.862976,10155.33877,119719.3601,10231.01847,1623.548552,49461.90865,79678.76741,6675.215887],
					[1251.295509,8246.324047,95071.25657,9379.227106,1763.640702,47207.79637,50704.67017,6370.923584],
					[1803.304169,9206.900636,82817.62795,8969.999914,1309.52144,43399.76006,59923.70111,5323.990368],
					[874.2184512,8472.67157,70511.18196,8006.000553,1247.654286,40621.35508,53239.90368,5522.290811],
					[265.1917896,8706.159027,58451.217,8430.561189,1183.108971,38117.77141,31690.41886,4469.63133],
					[1765.035987,8966.069725,67109.12229,8469.474774,1920.631446,39839.38371,51857.04904,4979.922963],
					[1887.939847,9607.200664,84832.81356,9161.411997,1396.965403,38283.72748,55986.40665,5304.700548],
					[975.089811,9822.370661,79437.3166,9463.314018,1317.00442,44221.43944,38774.15954,5479.801594]
				],
				"experiment_net_au": [
					[41,141,85,159,26,398,44,99],
					[23,121,105,165,32,432,44,97],
					[34,138,98,167,25,404,52,84],
					[16,129,89,156,25,423,42,88],
					[5,125,83,139,21,427,35,61],
					[33,145,90,151,35,440,45,66],
					[35,144,87,159,27,450,53,77],
					[19,148,94,162,24,457,52,83]
				],
				"experiment_net_Abs600": [
					[0.198,0.176,0.009,0.197,0.203,0.102,0.007,0.188],
					[0.233,0.186,0.014,0.223,0.23,0.116,0.011,0.193],
					[0.239,0.19,0.015,0.236,0.242,0.118,0.011,0.2],
					[0.232,0.193,0.016,0.247,0.254,0.132,0.01,0.202],
					[0.239,0.182,0.018,0.209,0.225,0.142,0.014,0.173],
					[0.237,0.205,0.017,0.226,0.231,0.14,0.011,0.168],
					[0.235,0.19,0.013,0.22,0.245,0.149,0.012,0.184],
					[0.247,0.191,0.015,0.217,0.231,0.131,0.017,0.192]
				]
			}
		],
		[
			{
				"LUDOX_Abs600": [
					[0.056],
					[0.059],
					[0.058],
					[0.056]
				],
				"water_Abs600": [
					[0.039],
					[0.039],
					[0.04],
					[0.04]
				],
				"LUDOX_mean": 0.05725,
				"water_mean": 0.0395,
				"net_Abs600": 0.01775,
				"reference_OD600": 0.063,
				"OD600_per_Abs600": 3.549295775,
				"Abs600_raw": [
					[0.542,0.347,0.202,0.124,0.08,0.059,0.05,0.047,0.043,0.041,0.04,0.042],
					[0.531,0.344,0.187,0.116,0.077,0.057,0.048,0.042,0.041,0.041,0.04,0.038],
					[0.794,0.319,0.177,0.105,0.076,0.062,0.049,0.046,0.043,0.042,0.04,0.039],
					[0.609,0.314,0.193,0.106,0.076,0.057,0.048,0.046,0.043,0.042,0.04,0.042]
				],
				"Abs600_mean": [0.619,0.331,0.18975,0.11275,0.07725,0.05875,0.04875,0.04525,0.0425,0.0415,0.04,0.04025],
				"Abs600_std": [0.1216525106,0.01691153453,0.0105,0.008995369179,0.001892969449,0.002362907813,0.0009574271078,0.002217355783,0.001,0.0005773502692,0,0.002061552813],
				"Abs600_net_mean": [0.57875,0.29075,0.1495,0.0725,0.037,0.0185,0.0085,0.005,0.00225,0.00125,-0.00025],
				"num_particles": [235294117.6,117647058.8,58823529.41,29411764.71,14705882.35,7352941.176,3676470.588,1838235.294,919117.6471,459558.8235,229779.4118],
				"particles_per_Abs600": [406555710.8,404633048.4,393468424.2,405679513.2,397456279.8,397456279.8,432525951.6,367647058.8,408496732,367647058.8,-919117647.1],
				"mean_particles_per_Abs600": 399738709.1,
				"au_raw": [
					[48326,26700,20132,10187,4769,2687,1385,667,345,163,68,2],
					[44773,32334,19032,10324,4521,2770,1147,566,256,195,120,4],
					[49315,33484,20321,12976,6118,2550,1468,566,271,173,79,5],
					[48458,36336,21163,11800,4451,3568,1445,733,301,131,68,8]
				],
				"au_mean": [47718,32213.5,20162,11321.75,4964.75,2893.75,1361.25,633,293.25,165.5,83.75,4.75],
				"au_std": [2011.690665,4042.374673,876.5618442,1322.677682,780.8450017,458.5617915,147.0563951,81.92272782,39.24601891,26.60200494,24.71672848,2.5],
				"au_net_mean": [47713.25,32208.75,20157.25,11317,4960,2889,1356.5,628.25,288.5,160.75,79],
				"uM_fluorescein": [10,5,2.5,1.25,0.625,0.3125,0.15625,0.078125,0.0390625,0.01953125,0.009765625],
				"uM_per_au": [0.0002095853877,0.0001552373191,0.0001240248546,0.0001104533003,0.0001260080645,0.0001081689166,0.0001151861408,0.0001243533625,0.0001353986135,0.0001215007776,0.0001236155063],
				"mean_uM_per_au": 0.000124778491,
				"MEFL_per_au": 751433654.2,
				"experiment_Abs600": [
					[0.2,0.23,0.121,0.216,0.271,0.204,0.251,0.236,0.044],
					[0.194,0.243,0.124,0.22,0.267,0.195,0.235,0.241,0.046],
					[0.185,0.242,0.126,0.23,0.259,0.182,0.243,0.241,0.041],
					[0.196,0.238,0.125,0.235,0.258,0.198,0.232,0.231,0.041],
					[0.226,0.265,0.121,0.24,0.283,0.185,0.241,0.233,0.043],
					[0.222,0.253,0.123,0.26,0.302,0.196,0.231,0.231,0.043],
					[0.226,0.252,0.124,0.244,0.289,0.226,0.233,0.225,0.043],
					[0.218,0.261,0.125,0.246,0.296,0.222,0.231,0.226,0.044]
				],
				"experiment_au": [
					[10832,26586,11469,36302,11679,65637,31750,16588,9903],
					[11396,27771,12384,36210,12366,57468,32740,17149,10228],
					[11623,27875,12080,37821,12440,53989,32033,17207,10542],
					[11544,28119,12230,35304,12461,56895,31155,17143,10570],
					[11754,30339,11623,33540,15737,67747,31675,15916,10791],
					[12659,34078,11544,35802,13098,65635,34026,16744,10459],
					[12801,33879,11754,37368,12987,65949,34497,17233,10963],
					[12642,33499,12659,38675,13067,67308,35003,16936,10695]
				],
				"experiment_uM_per_OD": [
					[0.2093575623,3.153252457,0.7149876985,5.395808977,0.275051895,12.24609905,3.710385212,1.224045947],
					[0.2774461257,3.130654738,0.9717436045,5.249535384,0.340104959,11.14605438,4.187451723,1.247762057],
					[0.263912973,3.031623164,0.6361139898,5.07416025,0.3060816203,10.83273748,3.740268605,1.171568524],
					[0.2209147918,3.131725474,0.6947464546,4.482188982,0.3063580752,10.37321341,3.78891656,1.216207196],
					[0.1850004286,3.095614649,0.3749956767,4.059697009,0.724503366,14.10095979,3.708053841,0.9482826528],
					[0.4320830074,3.954028075,0.4768011436,4.105781438,0.3582095527,12.67816266,4.407009531,1.175289808],
					[0.3530953144,3.854695392,0.3433120142,4.618358602,0.289249714,10.56327473,4.354513942,1.211138166],
					[0.3933817794,3.694441854,0.8524207281,4.869606606,0.3309113635,11.18133615,4.569883811,1.205536411]
				],
				"experiment_MEFL_per_particle": [
					[11194.52194,168607.0158,38230.98334,288518.3669,14707.25222,654809.0404,198397.3648,65450.74872],
					[14835.27371,167398.6971,51959.9339,280696.9969,18185.69334,595988.7427,223906.5055,66718.86875],
					[14111.64485,162103.3969,34013.54093,271319.5436,16366.43728,579235.4287,199995.2545,62644.73757],
					[11812.49655,167455.9502,37148.6673,239666.3505,16381.21955,554664.2969,202596.5009,65031.60422],
					[9892.125864,165525.0745,20051.32885,217075.3554,38739.79395,753989.9777,198272.7044,50705.45742],
					[23103.83562,211425.1501,25494.95134,219539.5279,19153.76092,677911.8388,235646.443,62843.71768],
					[18880.29838,206113.7494,18357.17723,246947.4526,15466.42134,564827.033,232839.4605,64760.55902],
					[21034.44896,197544.8602,45579.64105,260381.8911,17694.10418,597875.2881,244355.4655,64461.02853]
				],
				"experiment_net_au": [
					[929,16683,1566,26399,1776,55734,21847,6685],
					[1168,17543,2156,25982,2138,47240,22512,6921],
					[1081,17333,1538,27279,1898,43447,21491,6665],
					[974,17549,1660,24734,1891,46325,20585,6573],
					[963,19548,832,22749,4946,56956,20884,5125],
					[2200,23619,1085,25343,2639,55176,23567,6285],
					[1838,22916,791,26405,2024,54986,23534,6270],
					[1947,22804,1964,27980,2372,56613,24308,6241]
				],
				"experiment_net_Abs600": [
					[0.156,0.186,0.077,0.172,0.227,0.16,0.207,0.192],
					[0.148,0.197,0.078,0.174,0.221,0.149,0.189,0.195],
					[0.144,0.201,0.085,0.189,0.218,0.141,0.202,0.2],
					[0.155,0.197,0.084,0.194,0.217,0.157,0.191,0.19],
					[0.183,0.222,0.078,0.197,0.24,0.142,0.198,0.19],
					[0.179,0.21,0.08,0.217,0.259,0.153,0.188,0.188],
					[0.183,0.209,0.081,0.201,0.246,0.183,0.19,0.182],
					[0.174,0.217,0.081,0.202,0.252,0.178,0.187,0.182]
				]
			}
		],
		[
			{
				"LUDOX_Abs600": [
					[0.047],
					[0.047],
					[0.047],
					[0.044]
				],
				"water_Abs600": [
					[0.037],
					[0.042],
					[0.037],
					[0.037]
				],
				"LUDOX_mean": 0.04625,
				"water_mean": 0.03825,
				"net_Abs600": 0.008,
				"reference_OD600": 0.063,
				"OD600_per_Abs600": 7.875,
				"Abs600_raw": [
					[0.763,0.407,0.229,0.137,0.087,0.062,0.049,0.043,0.041,0.039,0.038,0.037],
					[0.771,0.421,0.234,0.137,0.087,0.061,0.05,0.043,0.04,0.039,0.038,0.037],
					[0.769,0.408,0.232,0.133,0.089,0.062,0.05,0.043,0.04,0.039,0.038,0.037],
					[0.762,0.411,0.23,0.134,0.086,0.061,0.049,0.043,0.04,0.038,0.038,0.04]
				],
				"Abs600_mean": [0.76625,0.41175,0.23125,0.13525,0.08725,0.0615,0.0495,0.043,0.04025,0.03875,0.038,0.03775],
				"Abs600_std": [0.004425306016,0.006396613687,0.002217355783,0.002061552813,0.001258305739,0.0005773502692,0.0005773502692,0,0.0005,0.0005,0,0.0015],
				"Abs600_net_mean": [0.7285,0.374,0.1935,0.0975,0.0495,0.02375,0.01175,0.00525,0.0025,0.001,0.00025],
				"num_particles": [235294117.6,117647058.8,58823529.41,29411764.71,14705882.35,7352941.176,3676470.588,1838235.294,919117.6471,459558.8235,229779.4118],
				"particles_per_Abs600": [322984375.6,314564328.4,303997568,301659125.2,297088532.4,309597523.2,312891113.9,350140056,367647058.8,459558823.5,919117647.1],
				"mean_particles_per_Abs600": 305381415.4,
				"au_raw": [
					[3424724,1886375,1003011,492173,249872,112870,55433,26647,12706,6669,4739,95],
					[3343073,1883268,891253,466277,231001,103364,50603,25749,12547,6322,3259,96],
					[3291139,1768104,910890,455498,224091,98539,46730,23103,11621,5858,3026,109],
					[3283982,1780080,887829,466112,229596,101986,51294,25253,12626,6297,3184,101]
				],
				"au_mean": [3335729.5,1829456.75,923245.75,470015,233640,104189.75,51015,25188,12375,6286.5,3552,100.25],
				"au_std": [64910.35991,64128.9357,54138.83972,15609.03911,11224.66751,6132.321277,3564.993408,1504.975304,506.8405403,332.3095946,797.269925,6.396613687],
				"au_net_mean": [3335629.25,1829356.5,923145.5,469914.75,233539.75,104089.5,50914.75,25087.75,12274.75,6186.25,3451.75],
				"uM_fluorescein": [10,5,2.5,1.25,0.625,0.3125,0.15625,0.078125,0.0390625,0.01953125,0.009765625],
				"uM_per_au": [2.997935097e-06,2.733201538e-06,2.708132142e-06,2.660056957e-06,2.676203944e-06,3.002224048e-06,3.068855292e-06,3.114069616e-06,3.182345873e-06,3.157203475e-06,2.82918085e-06],
				"mean_uM_per_au": 2.755963726e-06,
				"MEFL_per_au": 16596801.87,
				"experiment_Abs600": [
					[0.565,0.543,0.077,0.502,0.474,0.211,0.075,0.467,0.04],
					[0.537,0.506,0.075,0.488,0.449,0.205,0.075,0.452,0.039],
					[0.551,0.518,0.077,0.499,0.48,0.206,0.075,0.454,0.04],
					[0.544,0.503,0.076,0.496,0.49,0.201,0.067,0.447,0.04],
					[0.525,0.481,0.054,0.473,0.5,0.079,0.065,0.462,0.04],
					[0.505,0.46,0.053,0.457,0.477,0.072,0.066,0.456,0.041],
					[0.467,0.434,0.053,0.473,0.476,0.071,0.069,0.445,0.04],
					[0.483,0.45,0.051,0.448,0.471,0.069,0.065,0.449,0.04]
				],
				"experiment_au": [
					[5706,134440,48165,163406,7248,220969,29946,78063,4589],
					[5583,137579,48968,163568,7206,216341,29064,75776,4621],
					[5618,144936,48284,159508,7270,212800,28188,77858,4480],
					[5640,146792,47768,156057,7237,187042,27318,76674,4472],
					[5737,101040,27213,122915,6441,45753,16604,74129,4364],
					[5655,96414,25297,109831,6421,42598,16083,73512,4460],
					[5539,95176,24697,122501,6180,41010,16320,70845,4367],
					[5489,101497,25533,123040,6528,40527,16215,79446,4657]
				],
				"experiment_uM_per_OD": [
					[0.0007445893228,0.09034419407,0.4121625922,0.1203034126,0.002144132118,0.4428370415,0.2535436633,0.06021833502],
					[0.000676034195,0.0996369736,0.4311066079,0.1238879107,0.00220647812,0.4463512259,0.2376155956,0.06029458439],
					[0.000779371098,0.1028336697,0.414319125,0.1182007939,0.002219087675,0.4391832957,0.237055376,0.06202809793],
					[0.0008110268661,0.107574139,0.4208896136,0.1163360516,0.002150332191,0.3968500818,0.2961210924,0.06208372308],
					[0.0009907218316,0.07671901498,0.5711656705,0.09581649053,0.001580161948,0.3714011645,0.1713422019,0.05785595707],
					[0.0009013072393,0.07680323929,0.6076827106,0.0886442777,0.001574033746,0.4305455999,0.1627050991,0.05823057784],
					[0.0009605559605,0.08065951494,0.5472893045,0.09547945857,0.001455238746,0.4136683207,0.1442453614,0.05744415648],
					[0.0006572680697,0.08265970645,0.6641673736,0.1015434963,0.001519215742,0.4328688291,0.1617951936,0.06399371943]
				],
				"experiment_MEFL_per_particle": [
					[115.6313712,14030.04679,64006.99582,18682.57861,332.9740692,68770.59975,39374.18995,9351.636443],
					[104.9850683,15473.17363,66948.91621,19239.23503,342.6561228,69316.33677,36900.63271,9363.477627],
					[121.0328243,15969.60614,64341.89565,18356.05138,344.61433,68203.18948,36813.63313,9632.684479],
					[125.9488226,16705.77969,65362.26298,18066.4653,333.9369127,61629.03185,45986.2731,9641.322814],
					[153.8546421,11914.11779,88699.45835,14879.8698,245.3920398,57676.92952,26608.67291,8984.769778],
					[139.9689583,11927.19744,94370.39036,13766.05742,244.4403575,66861.79419,25267.36971,9042.946698],
					[149.1700181,12526.0597,84991.56615,14827.53025,225.9920286,64240.82868,22400.65552,8920.818999],
					[102.0707735,12836.68044,103142.2043,15769.24803,235.9273682,67222.58123,25126.06548,9937.936653]
				],
				"experiment_net_au": [
					[1117,129851,43576,158817,2659,216380,25357,73474],
					[962,132958,44347,158947,2585,211720,24443,71155],
					[1138,140456,43804,155028,2790,208320,23708,73378],
					[1168,142320,43296,151585,2765,182570,22846,72202],
					[1373,96676,22849,118551,2077,41389,12240,69765],
					[1195,91954,20837,105371,1961,38138,11623,69052],
					[1172,90809,20330,118134,1813,36643,11953,66478],
					[832,96840,20876,118383,1871,35870,11558,74789]
				],
				"experiment_net_Abs600": [
					[0.525,0.503,0.037,0.462,0.434,0.171,0.035,0.427],
					[0.498,0.467,0.036,0.449,0.41,0.166,0.036,0.413],
					[0.511,0.478,0.037,0.459,0.44,0.166,0.035,0.414],
					[0.504,0.463,0.036,0.456,0.45,0.161,0.027,0.407],
					[0.485,0.441,0.014,0.433,0.46,0.039,0.025,0.422],
					[0.464,0.419,0.012,0.416,0.436,0.031,0.025,0.415],
					[0.427,0.394,0.013,0.433,0.436,0.031,0.029,0.405],
					[0.443,0.41,0.011,0.408,0.431,0.029,0.025,0.409]
				]
			}
		],
		[
			{
				"LUDOX_Abs600": [
					[0.0559],
					[0.0541],
					[0.0539],
					[0.0526]
				],
				"water_Abs600": [
					[0.0354],
					[0.0354],
					[0.036],
					[0.0363]
				],
				"LUDOX_mean": 0.054125,
				"water_mean": 0.035775,
				"net_Abs600": 0.01835,
				"reference_OD600": 0.063,
				"OD600_per_Abs600": 3.433242507,
				"Abs600_raw": [
					[0.5728,0.3076,0.1762,0.1126,0.0764,0.0609,0.0491,0.0451,0.0515,0.0408,0.0388,0.0378],
					[0.598,0.3147,0.1818,0.124,0.0836,0.0646,0.0531,0.0488,0.0453,0.0397,0.0399,0.0388],
					[0.6046,0.3156,0.1961,0.1174,0.0812,0.0657,0.0496,0.0446,0.0419,0.0413,0.0421,0.0424],
					[0.5908,0.3434,0.1858,0.1108,0.0779,0.0651,0.0491,0.0444,0.0411,0.0386,0.0399,0.0379]
				],
				"Abs600_mean": [0.59155,0.320325,0.184975,0.1162,0.079775,0.064075,0.050225,0.045725,0.04495,0.0401,0.040175,0.039225],
				"Abs600_std": [0.01371167386,0.01579395982,0.008396973661,0.005899152482,0.003243840317,0.002163908501,0.001931105038,0.002071030339,0.004731102761,0.00120277457,0.001384136313,0.002163908501],
				"Abs600_net_mean": [0.552325,0.2811,0.14575,0.076975,0.04055,0.02485,0.011,0.0065,0.005725,0.000875,0.00095],
				"num_particles": [235294117.6,117647058.8,58823529.41,29411764.71,14705882.35,7352941.176,3676470.588,1838235.294,919117.6471,459558.8235,229779.4118],
				"particles_per_Abs600": [426006640.4,418523866.3,403591968.5,382095027,362660477.3,295893005.1,334224598.9,282805429.9,160544567.2,525210084,241873065],
				"mean_particles_per_Abs600": 372552868.8,
				"au_raw": [
					[1419445760,600819584,216743024,106086120,89489120,34818672,13731716,8820503,4102793,1935203,821542,66873],
					[1192734080,460692832,283436608,139191696,71221736,36475736,19993446,9561136,5171166,2957092,1343987,65023],
					[1233528448,536358912,280045984,145127328,79599616,38822208,19937664,9940285,5247097,2682007,1405229,65581],
					[1140706816,553682112,287296576,138971360,76975000,39883060,18506540,9941489,5006993,2510222,1423502,64637]
				],
				"au_mean": [1246603776,537888360,266880548,132344126,79321368,37499919,18042341.5,9565853.25,4882012.25,2521131,1248565,65528.5],
				"au_std": [121327965.9,58227342.69,33556009.6,17736051.59,7628238.853,2285158.311,2954997.383,528163.674,529055.6345,431807.7151,286705.7513,976.5140381],
				"au_net_mean": [1246538248,537822831.5,266815019.5,132278597.5,79255839.5,37434390.5,17976813,9500324.75,4816483.75,2455602.5,1183036.5],
				"uM_fluorescein": [10,5,2.5,1.25,0.625,0.3125,0.15625,0.078125,0.0390625,0.01953125,0.009765625],
				"uM_per_au": [8.022216743e-09,9.296741803e-09,9.369787371e-09,9.449752444e-09,7.885854266e-09,8.347938776e-09,8.691751981e-09,8.2234031e-09,8.110169582e-09,7.953750658e-09,8.254711499e-09],
				"mean_uM_per_au": 8.870014932e-09,
				"MEFL_per_au": 53416.4797,
				"experiment_Abs600": [
					[0.402,0.4028,0.2915,0.4128,0.4609,0.1731,0.4068,0.4004,0.1499],
					[0.4316,0.3646,0.243,0.4101,0.4386,0.1482,0.3399,0.3257,0.0414],
					[0.3977,0.3616,0.2497,0.4139,0.45,0.1485,0.3339,0.321,0.042],
					[0.4142,0.3748,0.2471,0.4201,0.4578,0.1553,0.356,0.3313,0.0455],
					[0.3746,0.3383,0.1152,0.3858,0.4971,0.3153,0.1532,0.3353,0.0418],
					[0.3857,0.3421,0.1186,0.3923,0.5142,0.3182,0.1647,0.3376,0.044],
					[0.3887,0.3402,0.1158,0.4047,0.5205,0.3252,0.1637,0.347,0.0432],
					[0.3929,0.3399,0.1189,0.395,0.516,0.3148,0.1634,0.3382,0.0436]
				],
				"experiment_au": [
					[5353652,23549568,12774676,33031680,7394323,17042510,9752407,8685781,4669949],
					[6244621,24321338,12779708,35491528,6545356,16824492,9578863,9071063,4739025],
					[6153974,21898634,12975340,35450344,6823827,17323272,9407111,8446383,4789674],
					[6304780,24012970,12603688,36223564,6650168,17866120,10551469,8755917,5064157],
					[5411898,23390864,8664785,29331460,6094564,36333016,8092426,8127612,4946185],
					[5632397,20476584,9095409,30027304,6241583,35890860,8766967,7767100,4692861],
					[5791810,22817828,8552478,33223756,6672566,36866512,8654917,8722082,4597234],
					[5298914,22548148,9239299,30374790,6555030,36188576,8491181,8375732,4319521]
				],
				"experiment_uM_per_OD": [
					[0.007006715921,0.1928698161,0.147875085,0.2787160751,0.02263217059,1.377816841,0.05111278724,0.04141786192],
					[0.009968758092,0.1565353779,0.1030438989,0.2154900401,0.01174919104,0.2923560289,0.04188961412,0.0393672672],
					[0.009909366336,0.1383046272,0.1018210084,0.2129979054,0.0128808144,0.3040507111,0.04086831703,0.03386149024],
					[0.008693337906,0.148665484,0.09662147733,0.2149024076,0.009938314372,0.3012271394,0.04565810891,0.03337268164],
					[0.003615388011,0.1607186493,0.1308890378,0.1831424776,0.006516395901,0.2964899715,0.07296702934,0.0280048807],
					[0.007103760595,0.1367940931,0.1524702605,0.1879220563,0.008509630698,0.2939538546,0.08720571038,0.0270521288],
					[0.008932758719,0.1584987903,0.1407526336,0.204587999,0.01123352402,0.295637833,0.08699833451,0.03507842213],
					[0.007243997305,0.1589432822,0.1687992062,0.1915639018,0.01222605665,0.3035983246,0.08996466294,0.03557194941]
				],
				"experiment_MEFL_per_particle": [
					[388.8498997,10703.64626,8206.585313,15467.83387,1256.011713,76464.34456,2836.593122,2298.556361],
					[553.2335872,8687.203343,5718.600583,11958.99497,652.0418138,16224.80685,2324.737071,2184.755037],
					[549.9375383,7675.456093,5650.734143,11820.68962,714.8432223,16873.8236,2268.058411,1879.202358],
					[482.4519233,8250.449883,5362.177115,11926.38328,551.54406,16717.12458,2533.876251,1852.075074],
					[200.6422525,8919.361273,7263.915048,10163.81067,361.6387364,16454.2272,4049.432338,1554.179615],
					[394.2355628,7591.626374,8461.602576,10429.06171,472.256772,16313.48097,4839.632734,1501.304989],
					[495.7389982,8796.166332,7811.312473,11353.96722,623.4239746,16406.93629,4828.124049,1946.738112],
					[402.0182432,8820.834185,9367.805849,10631.17227,678.5063009,16848.71763,4992.74561,1974.127268]
				],
				"experiment_net_au": [
					[683703,18879619,8104727,28361731,2724374,12372561,5082458,4015832],
					[1505596,19582313,8040683,30752503,1806331,12085467,4839838,4332038],
					[1364300,17108960,8185666,30660670,2034153,12533598,4617437,3656709],
					[1240623,18948813,7539531,31159407,1586011,12801963,5487312,3691760],
					[465713,18444679,3718600,24385275,1148379,31386831,3146241,3181427],
					[939536,15783723,4402548,25334443,1548722,31197999,4074106,3074239],
					[1194576,18220594,3955244,28626522,2075332,32269278,4057683,4124848],
					[979393,18228627,4919778,26055269,2235509,31869055,4171660,4056211]
				],
				"experiment_net_Abs600": [
					[0.2521,0.2529,0.1416,0.2629,0.311,0.0232,0.2569,0.2505],
					[0.3902,0.3232,0.2016,0.3687,0.3972,0.1068,0.2985,0.2843],
					[0.3557,0.3196,0.2077,0.3719,0.408,0.1065,0.2919,0.279],
					[0.3687,0.3293,0.2016,0.3746,0.4123,0.1098,0.3105,0.2858],
					[0.3328,0.2965,0.0734,0.344,0.4553,0.2735,0.1114,0.2935],
					[0.3417,0.2981,0.0746,0.3483,0.4702,0.2742,0.1207,0.2936],
					[0.3455,0.297,0.0726,0.3615,0.4773,0.282,0.1205,0.3038],
					[0.3493,0.2963,0.0753,0.3514,0.4724,0.2712,0.1198,0.2946]
				]
			}
		],
		[
			{
				"LUDOX_Abs600": [
					[0.042],
					[0.042],
					[0.04],
					[0.042]
				],
				"water_Abs600": [
					[0.024],
					[0.024],
					[0.024],
					[0.024]
				],
				"LUDOX_mean": 0.0415,
				"water_mean": 0.024,
				"net_Abs600": 0.0175,
				"reference_OD600": 0.063,
				"OD600_per_Abs600": 3.6,
				"Abs600_raw": [
					[0.753,0.398,0.218,0.123,0.075,0.048,0.039,0.03,0.026,0.027,0.025,0.025],
					[0.742,0.41,0.228,0.13,0.081,0.052,0.039,0.033,0.029,0.027,0.028,0.025],
					[0.81,0.398,0.22,0.128,0.077,0.052,0.038,0.033,0.029,0.027,0.027,0.025],
					[0.743,0.416,0.222,0.127,0.079,0.053,0.039,0.032,0.029,0.028,0.026,0.026]
				],
				"Abs600_mean": [0.762,0.4055,0.222,0.127,0.078,0.05125,0.03875,0.032,0.02825,0.02725,0.0265,0.02525],
				"Abs600_std": [0.03238312318,0.009,0.004320493799,0.002943920289,0.002581988897,0.002217355783,0.0005,0.001414213562,0.0015,0.0005,0.001290994449,0.0005],
				"Abs600_net_mean": [0.73675,0.38025,0.19675,0.10175,0.05275,0.026,0.0135,0.00675,0.003,0.002,0.00125],
				"num_particles": [235294117.6,117647058.8,58823529.41,29411764.71,14705882.35,7352941.176,3676470.588,1838235.294,919117.6471,459558.8235,229779.4118],
				"particles_per_Abs600": [319367652,309393974.6,298976007.2,289059112.6,278784499.6,282805429.9,272331154.7,272331154.7,306372549,229779411.8,183823529.4],
				"mean_particles_per_Abs600": 291803804.8,
				"au_raw": [
					[6373249,3663364,2087801,1079541,556705,282329,141148,72881,61336,14068,7425,1266],
					[6601692,3722859,2064494,1059696,570774,282256,142370,72501,38407,20239,9759,1177],
					[6455845,3809216,2039817,1124147,568124,281419,145595,77087,37636,19343,10096,1162],
					[6510785,3670903,2077768,1077576,562613,283888,143869,77068,36411,19427,10127,1273]
				],
				"au_mean": [6485392.75,3716585.5,2067470,1085240,564554,282473,143245.5,74884.25,43447.5,18269.25,9351.75,1219.5],
				"au_std": [95950.63332,67179.3252,20760.0847,27431.52737,6239.860629,1029.719379,1921.363145,2537.305838,11953.95244,2829.825716,1295.265578,58.12916652],
				"au_net_mean": [6484173.25,3715366,2066250.5,1084020.5,563334.5,281253.5,142026,73664.75,42228,17049.75,8132.25],
				"uM_fluorescein": [10,5,2.5,1.25,0.625,0.3125,0.15625,0.078125,0.0390625,0.01953125,0.009765625],
				"uM_per_au": [1.542216658e-06,1.345762436e-06,1.209921062e-06,1.153114724e-06,1.109465158e-06,1.111097284e-06,1.100150677e-06,1.060547955e-06,9.250378896e-07,1.145544656e-06,1.200851548e-06],
				"mean_uM_per_au": 1.185872133e-06,
				"MEFL_per_au": 7141489.074,
				"experiment_Abs600": [
					[0.329,0.373,0.076,0.361,0.313,0.067,0.044,0.314,0.032],
					[0.344,0.387,0.079,0.384,0.304,0.071,0.046,0.321,0.035],
					[0.332,0.404,0.081,0.379,0.258,0.067,0.045,0.329,0.035],
					[0.338,0.406,0.083,0.356,0.213,0.074,0.046,0.289,0.036],
					[0.469,0.391,0.082,0.325,0.392,0.079,0.046,0.316,0.036],
					[0.47,0.401,0.087,0.336,0.434,0.088,0.05,0.342,0.037],
					[0.476,0.404,0.082,0.336,0.197,0.069,0.048,0.341,0.037],
					[0.474,0.396,0.083,0.324,0.236,0.081,0.047,0.309,0.037]
				],
				"experiment_au": [
					[15763,135641,114466,135922,17302,58852,24737,53009,14196],
					[16985,145236,115108,143951,16765,65871,26689,55801,13745],
					[16449,156166,119505,143699,13721,57408,25921,57404,14159],
					[16741,157844,121901,132697,11129,65089,27738,49439,13737],
					[17873,154520,118123,116090,17146,67050,27405,58285,13641],
					[18062,160071,124725,116698,19737,75938,28401,63724,13550],
					[17935,159719,114717,119104,8790,46240,24386,63743,12903],
					[17826,156985,112571,114580,10311,67559,20475,57531,11623]
				],
				"experiment_uM_per_OD": [
					[0.001737992548,0.117316912,0.7506780226,0.1218772976,0.003641082291,0.4202881426,0.2893582906,0.04533811574],
					[0.003453996504,0.1230520144,0.7588608398,0.1228969014,0.003698196863,0.4769658241,0.3876244669,0.04843923701],
					[0.002539887004,0.1267706594,0.7543894065,0.1240454426,-0.0006470004911,0.4452064573,0.3874507786,0.04845336394],
					[0.00327663713,0.1282976543,0.7580890863,0.1224577682,-0.004853663721,0.44515282,0.4612054371,0.04648441688],
					[0.003219534813,0.1307233805,0.7482022476,0.1167737545,0.00324319743,0.4091488679,0.4533984455,0.0525219003],
					[0.003432547514,0.1325970473,0.7324407466,0.1136383675,0.005133634821,0.4029640013,0.376311689,0.05418938834],
					[0.003775821674,0.1317779315,0.745298675,0.117001864,-0.0084678682,0.3431720425,0.3438729723,0.05508930852],
					[0.004675797636,0.133380335,0.7228950488,0.1181705741,-0.002171781461,0.4187685835,0.2915927811,0.05559744473]
				],
				"experiment_MEFL_per_particle": [
					[129.1250114,8716.117698,55771.99302,9054.933787,270.5160002,31225.51434,21498.01656,3368.417615],
					[256.6163696,9142.20995,56379.93945,9130.685756,274.7593554,35436.41057,28798.75048,3598.816945],
					[188.7021546,9418.488513,56047.73211,9216.017187,-48.06921981,33076.83278,28785.84622,3599.866513],
					[243.4393676,9531.937345,56322.60164,9098.060135,-360.6053341,33072.84777,34265.48486,3453.582622],
					[239.1969229,9712.157866,55588.0541,8675.763541,240.9549487,30397.91644,33685.46058,3902.140424],
					[255.0228063,9851.362867,54417.04562,8442.818423,381.4059248,29938.40873,27958.26208,4026.027268],
					[280.5265289,9790.506254,55372.33174,8692.711049,-629.124434,25496.13574,25548.21166,4092.88728],
					[347.3906858,9909.557614,53707.84331,8779.540945,-161.3535721,31112.61795,21664.02914,4130.63951]
				],
				"experiment_net_au": [
					[1567,121445,100270,121726,3106,44656,10541,38813],
					[3240,131491,101363,130206,3020,52126,12944,42056],
					[2290,142007,105346,129540,-438,43249,11762,43245],
					[3004,144107,108164,118960,-2608,51352,14001,35702],
					[4232,140879,104482,102449,3505,53409,13764,44644],
					[4512,146521,111175,103148,6187,62388,14851,50174],
					[5032,146816,101814,106201,-4113,33337,11483,50840],
					[6203,145362,100948,102957,-1312,55936,8852,45908]
				],
				"experiment_net_Abs600": [
					[0.297,0.341,0.044,0.329,0.281,0.035,0.012,0.282],
					[0.309,0.352,0.044,0.349,0.269,0.036,0.011,0.286],
					[0.297,0.369,0.046,0.344,0.223,0.032,0.01,0.294],
					[0.302,0.37,0.047,0.32,0.177,0.038,0.01,0.253],
					[0.433,0.355,0.046,0.289,0.356,0.043,0.01,0.28],
					[0.433,0.364,0.05,0.299,0.397,0.051,0.013,0.305],
					[0.439,0.367,0.045,0.299,0.16,0.032,0.011,0.304],
					[0.437,0.359,0.046,0.287,0.199,0.044,0.01,0.272]
				]
			}
		],
		[
			{
				"LUDOX_Abs600": [
					[0.02775],
					[0.03935],
					[0.03955],
					[0.05105]
				],
				"water_Abs600": [
					[0],
					[0],
					[0],
					[0]
				],
				"LUDOX_mean": 0.039425,
				"water_mean": 0,
				"net_Abs600": 0.039425,
				"reference_OD600": 0.063,
				"OD600_per_Abs600": 1.597970831,
				"Abs600_raw": [
					[0.8951,0.3555,0.1738,0.0844,0.0355,0.0298,0.006,0.0023,0.0033,0.0049,-0.0003,0.0024],
					[0.8003,0.4162,0.2087,0.102,0.0459,0.0257,0.008,-0.0004,0.0004,-0.0002,-0.0003,0],
					[0.824,0.3952,0.2092,0.0985,0.064,0.0236,0.0114,0.0034,0.0025,0,0,0.0015],
					[0.8187,0.4051,0.2206,0.1053,0.0518,0.0229,0.0115,0.0163,0.0065,0.0017,0.004,0]
				],
				"Abs600_mean": [0.834525,0.393,0.203075,0.09755,0.0493,0.0255,0.009225,0.0054,0.003175,0.0016,0.00085,0.000975],
				"Abs600_std": [0.04164087535,0.02643066401,0.02027566275,0.009195832389,0.01189313527,0.003103761159,0.002696139215,0.007439982079,0.002531633201,0.002359378449,0.002104756518,0.001184271928],
				"Abs600_net_mean": [0.83355,0.392025,0.2021,0.096575,0.048325,0.024525,0.00825,0.004425,0.0022,0.000625,-0.000125],
				"num_particles": [235294117.6,117647058.8,58823529.41,29411764.71,14705882.35,7352941.176,3676470.588,1838235.294,919117.6471,459558.8235,229779.4118],
				"particles_per_Abs600": [282279548.5,300100908.9,291061501.3,304548430.8,304312102.5,299814115.2,445632798.6,415420405.5,417780748.7,735294117.6,-1838235294],
				"mean_particles_per_Abs600": 299967411.8,
				"au_raw": [
					[18902.79,10763.04,5647.714,2517.519,1361.435,695.067,335.985,169.685,85.55,39.064,22.534,0.125],
					[18621.66,10360.34,5321.089,2754.586,1441.526,734.814,361.08,189.867,92.029,48.97,24.244,0],
					[18775.26,10375.69,5441.965,2696.529,1409.941,720.544,360.835,178.909,87.379,43.651,20.194,0],
					[18378.72,10477.68,5329.816,2641.49,1352.918,663.765,318.286,164.113,77.431,35.457,20.375,0]
				],
				"au_mean": [18669.6075,10494.1875,5435.146,2652.531,1391.455,703.5475,344.0465,175.6435,85.59725,41.7855,21.83675,0.03125],
				"au_std": [225.4262847,186.6467029,152.0252847,101.1619013,41.77374776,31.20385244,20.82134319,11.27574972,6.089113585,5.846754228,1.92495461,0.0625],
				"au_net_mean": [18669.57625,10494.15625,5435.11475,2652.49975,1391.42375,703.51625,344.01525,175.61225,85.566,41.75425,21.8055],
				"uM_fluorescein": [10,5,2.5,1.25,0.625,0.3125,0.15625,0.078125,0.0390625,0.01953125,0.009765625],
				"uM_per_au": [0.0005356307967,0.0004764556464,0.0004599718893,0.0004712535788,0.0004491802012,0.0004441972733,0.0004541949812,0.0004448721544,0.0004565189444,0.0004677667543,0.0004478514595],
				"mean_uM_per_au": 0.0004602117178,
				"MEFL_per_au": 2771459809,
				"experiment_Abs600": [
					[1.097,1.033,0.607,1.037,1.075,0.978,1.11,1.071,0],
					[1.092,1.036,0.595,1.043,1.075,0.975,1.111,1.07,0],
					[1.099,1.04,0.61,1.045,1.074,0.976,1.11,1.071,0],
					[1.096,1.038,0.611,1.042,1.073,0.98,1.111,1.072,0],
					[1.135,1.06,0.174,1.05,1.061,0.842,1.125,1.092,0],
					[1.136,1.061,0.172,1.052,1.067,0.844,1.126,1.092,0],
					[1.133,1.061,0.169,1.052,1.067,0.843,1.127,1.091,0],
					[1.135,1.059,0.171,1.051,1.066,0.844,1.125,1.092,0]
				],
				"experiment_au": [
					[1.168125,212.436125,189.710125,410.594125,14.102125,206.619125,9.833125,174.870125,0],
					[6.785125,201.098125,175.839125,393.366125,13.955125,215.167125,8.816125,163.796125,0],
					[1.734125,209.620125,185.376125,395.324125,7.599125,208.076125,7.953125,156.718125,0],
					[8.804125,195.677125,170.392125,400.582125,10.329125,235.144125,8.480125,170.722125,0],
					[6.370125,218.429125,129.239125,403.598125,8.731125,605.538125,9.253125,186.714125,0],
					[3.683125,212.787125,127.717125,381.192125,11.216125,580.018125,13.504125,174.413125,0],
					[5.805125,216.361125,122.783125,376.193125,12.272125,598.829125,14.915125,168.225125,0],
					[7.782125,216.632125,124.176125,386.351125,12.583125,584.247125,11.197125,159.547125,0]
				],
				"experiment_uM_per_OD": [
					[0.0003066701574,0.05922660987,0.09000997562,0.114030965,0.003778025811,0.06084438254,0.00255127578,0.04702350256],
					[0.001789468424,0.05590325438,0.08511132923,0.1086179181,0.003738643817,0.06355652243,0.002285348862,0.04408680948],
					[0.0004544347478,0.05804816042,0.08752110447,0.1089496534,0.002037737004,0.06139899446,0.00206349611,0.04214233365],
					[0.002313473189,0.05429146118,0.08031508694,0.1107165825,0.002772379227,0.06910299678,0.002198249687,0.0458652587],
					[0.001616370509,0.05934628061,0.2139112304,0.1107002664,0.002369974357,0.2071181819,0.002368780022,0.0492428704],
					[0.0009337421248,0.05775888327,0.2138501266,0.1043558993,0.003027382152,0.1979192075,0.00345395666,0.04599867798],
					[0.001475606266,0.05872900892,0.2092381169,0.1029873633,0.003312410676,0.2045804667,0.003811463861,0.04440735782],
					[0.001974654711,0.0589136221,0.209136973,0.105868873,0.003399539809,0.1993622664,0.002866439824,0.04207800775]
				],
				"experiment_MEFL_per_particle": [
					[9.838235184,1900.039189,2887.595313,3658.208745,121.2022284,1951.938689,81.8470612,1508.553298],
					[57.40764396,1793.423164,2730.442639,3484.553672,119.9388211,2038.946405,73.31590323,1414.341727],
					[14.57864685,1862.233545,2807.750244,3495.196018,65.37230768,1969.731103,66.19868136,1351.961316],
					[74.21815516,1741.71549,2576.575174,3551.880584,88.94024475,2216.881942,70.52168882,1471.395866],
					[51.85451803,1903.878326,6862.45121,3551.357147,76.03075988,6644.524533,75.99244462,1579.752475],
					[29.95522845,1852.953291,6860.490951,3347.824546,97.12095189,6349.41374,110.8058189,1475.676068],
					[47.33868339,1884.075734,6712.533823,3303.920767,106.2649054,6563.112508,122.274949,1424.625186],
					[63.34857497,1889.998279,6709.28904,3396.362008,109.0600808,6395.708277,91.95778739,1349.897688]
				],
				"experiment_net_au": [
					[1.168125,212.436125,189.710125,410.594125,14.102125,206.619125,9.833125,174.870125],
					[6.785125,201.098125,175.839125,393.366125,13.955125,215.167125,8.816125,163.796125],
					[1.734125,209.620125,185.376125,395.324125,7.599125,208.076125,7.953125,156.718125],
					[8.804125,195.677125,170.392125,400.582125,10.329125,235.144125,8.480125,170.722125],
					[6.370125,218.429125,129.239125,403.598125,8.731125,605.538125,9.253125,186.714125],
					[3.683125,212.787125,127.717125,381.192125,11.216125,580.018125,13.504125,174.413125],
					[5.805125,216.361125,122.783125,376.193125,12.272125,598.829125,14.915125,168.225125],
					[7.782125,216.632125,124.176125,386.351125,12.583125,584.247125,11.197125,159.547125]
				],
				"experiment_net_Abs600": [
					[1.097,1.033,0.607,1.037,1.075,0.978,1.11,1.071],
					[1.092,1.036,0.595,1.043,1.075,0.975,1.111,1.07],
					[1.099,1.04,0.61,1.045,1.074,0.976,1.11,1.071],
					[1.096,1.038,0.611,1.042,1.073,0.98,1.111,1.072],
					[1.135,1.06,0.174,1.05,1.061,0.842,1.125,1.092],
					[1.136,1.061,0.172,1.052,1.067,0.844,1.126,1.092],
					[1.133,1.061,0.169,1.052,1.067,0.843,1.127,1.091],
					[1.135,1.059,0.171,1.051,1.066,0.844,1.125,1.092]
				]
			}
		],
		[
			{
				"LUDOX_Abs600": [
					[0.0653],
					[0.0624],
					[0.0635],
					[0.0641]
				],
				"water_Abs600": [
					[0.0438],
					[0.0404],
					[0.0428],
					[0.0406]
				],
				"LUDOX_mean": 0.063825,
				"water_mean": 0.0419,
				"net_Abs600": 0.021925,
				"reference_OD600": 0.063,
				"OD600_per_Abs600": 2.873432155,
				"Abs600_raw": [
					[0.8266,0.4638,0.265,0.1558,0.1,0.0716,0.0558,0.0492,0.0496,0.0442,0.0445,0.0392],
					[0.7866,0.46,0.2667,0.1569,0.0991,0.0719,0.0556,0.0494,0.0448,0.0445,0.0395,0.039],
					[0.8086,0.4578,0.2789,0.1664,0.1039,0.0755,0.0585,0.0531,0.0464,0.0433,0.0436,0.0389],
					[0.8983,0.3625,0.2518,0.1484,0.0968,0.0698,0.0524,0.0491,0.0474,0.0445,0.0447,0.0415]
				],
				"Abs600_mean": [0.830025,0.436025,0.2656,0.156875,0.09995,0.0722,0.055575,0.0502,0.04705,0.044125,0.043075,0.03965],
				"Abs600_std": [0.04836654319,0.0490792811,0.01108903362,0.007387094603,0.002958039892,0.002387467277,0.002495829855,0.001937352145,0.002009145755,0.0005678908346,0.002430877756,0.001239623599],
				"Abs600_net_mean": [0.790375,0.396375,0.22595,0.117225,0.0603,0.03255,0.015925,0.01055,0.0074,0.004475,0.003425],
				"num_particles": [235294117.6,117647058.8,58823529.41,29411764.71,14705882.35,7352941.176,3676470.588,1838235.294,919117.6471,459558.8235,229779.4118],
				"particles_per_Abs600": [297699342.3,296807464.7,260338700.6,250900104.1,243878646,225896810.3,230861575.4,174240312.2,124205087.4,102694709.2,67088879.35],
				"mean_particles_per_Abs600": 255564345.2,
				"au_raw": [
					[974852608,493746144,292053400,153303522,81349376,39642272,20160774,9906313,5065854,2431379,1268947,61156],
					[1139212032,524677760,296856032,159188560,77156920,38320772,17422814,9163075,4621110,2024192,1002549,56102],
					[1161826688,532429184,294844736,154282320,74514656,35528548,17881848,9187092,4484969,2326949,1128090,55057],
					[1179922304,581166912,293607328,150717472,73846768,34524784,17392616,8827842,4469087,2169318,1074775,58514]
				],
				"au_mean": [1113953408,533005000,294340374,154372968.5,76716930,37004094,18214513,9271080.5,4660255,2237959.5,1118590.25,57707.25],
				"au_std": [94217437.92,36196233.84,2028999.977,3545161.45,3402988.286,2381724.738,1316675.089,454129.1861,278874.6826,178641.5719,112668.7554,2716.945267],
				"au_net_mean": [1113895701,532947292.8,294282666.8,154315261.2,76659222.75,36946386.75,18156805.75,9213373.25,4602547.75,2180252.25,1060883],
				"uM_fluorescein": [10,5,2.5,1.25,0.625,0.3125,0.15625,0.078125,0.0390625,0.01953125,0.009765625],
				"uM_per_au": [8.977501209e-09,9.381790785e-09,8.495233605e-09,8.100300579e-09,8.152965522e-09,8.458201938e-09,8.605588568e-09,8.479521873e-09,8.487147146e-09,8.958252422e-09,9.20518568e-09],
				"mean_uM_per_au": 8.517698486e-09,
				"MEFL_per_au": 51294.78042,
				"experiment_Abs600": [
					[0.3114,0.3282,0.0751,0.3622,0.3385,0.2615,0.1102,0.3463,0.0619],
					[0.302,0.3179,0.0749,0.3841,0.3572,0.2825,0.1128,0.3725,0.0522],
					[0.3362,0.3462,0.0781,0.3852,0.3535,0.2869,0.1125,0.3566,0.0585],
					[0.3198,0.3375,0.0879,0.373,0.3454,0.2672,0.1144,0.3615,0.0538],
					[0.3343,0.3169,0.0827,0.3346,0.3496,0.2285,0.101,0.3373,0.0543],
					[0.3502,0.3394,0.0829,0.3432,0.3452,0.2402,0.1049,0.3333,0.055],
					[0.345,0.3198,0.085,0.3351,0.2991,0.2326,0.1068,0.3293,0.0501],
					[0.3588,0.2862,0.076,0.3294,0.3352,0.2296,0.102,0.3155,0.0514]
				],
				"experiment_au": [
					[1543148,13066726,9860653,28106184,2225460,49033580,10161424,13163808,1304906],
					[1419088,13263510,6452184,31401402,2154880,59993228,11121427,14583614,1536068],
					[1990963,15734723,11452978,29967478,2481461,62602648,11123881,13086391,1624755],
					[1650642,15928792,12906368,30721384,2072312,52000720,11837262,14118351,1474848],
					[1701387,10526722,11622286,19559568,2152783,48090284,12075481,10005226,1597798],
					[1853126,12990906,13276654,20903342,2133848,48821184,15071175,9760288,1596532],
					[1787432,11678343,13810087,20597420,1631863,47597164,16614249,9911852,1728338],
					[1941292,10323927,7824525,20615796,2164881,49594856,15309999,9969244,1448944]
				],
				"experiment_uM_per_OD": [
					[0.002830538664,0.1309256316,1.921344837,0.2645583581,0.009865484279,0.708826829,0.5435471139,0.1236050468],
					[-0.001388163107,0.1308377462,0.6419742076,0.26673588,0.006014232356,0.7524282444,0.4688749968,0.1207516887],
					[0.003909068339,0.1453809432,1.48641557,0.2571661203,0.008608571833,0.7914028857,0.5214482373,0.1139740422],
					[0.001959041909,0.1510248271,0.9937357562,0.2716019399,0.006073590928,0.7018442038,0.5068852226,0.1218039115],
					[0.001096672427,0.1007919204,1.046321563,0.1899535211,0.00557107639,0.7911447191,0.6650735702,0.08806392468],
					[0.00257662644,0.1187632827,1.240979167,0.1985810768,0.005488500146,0.755873464,0.800457056,0.08695571387],
					[0.0005940047672,0.1093613009,1.026185083,0.1962579359,-0.001148515221,0.7450339632,0.7782402249,0.08688518516],
					[0.004747769543,0.1120445541,0.7682560266,0.2043747829,0.007477970226,0.800890299,0.8120206715,0.09563300457]
				],
				"experiment_MEFL_per_particle": [
					[191.6552357,8864.949663,130093.8942,17913.19621,667.9900681,47994.53006,36803.47191,8369.274256],
					[-93.99226053,8858.998965,43467.95175,18060.63581,407.2225313,50946.77362,31747.43704,8176.073926],
					[264.6822753,9843.71607,100644.9161,17412.6692,582.8847649,53585.73918,35307.16118,7717.160763],
					[132.6463558,10225.86238,67285.65944,18390.1158,411.2416889,47521.73783,34321.10222,8247.319726],
					[74.25548189,6824.601798,70846.23443,12861.71686,377.216525,53568.25877,45032.00521,5962.791625],
					[174.4628872,8041.439333,84026.46389,13445.88702,371.6253032,51180.04879,54198.79534,5887.754882],
					[40.21995005,7404.832927,69482.79718,13288.58759,-77.76574765,50446.10824,52694.49791,5882.979396],
					[321.4705746,7586.515489,52018.46975,13838.17776,506.3319447,54228.13014,54981.76554,6475.292588]
				],
				"experiment_net_au": [
					[238242,11761820,8555747,26801278,920554,47728674,8856518,11858902],
					[-116980,11727442,4916116,29865334,618812,58457160,9585359,13047546],
					[366208,14109968,9828223,28342723,856706,60977893,9499126,11461636],
					[175794,14453944,11431520,29246536,597464,50525872,10362414,12643503],
					[103589,8928924,10024488,17961770,554985,46492486,10477683,8407428],
					[256594,11394374,11680122,19306810,537316,47224652,13474643,8163756],
					[59094,9950005,12081749,18869082,-96475,45868826,14885911,8183514],
					[492348,8874983,6375581,19166852,715937,48145912,13861055,8520300]
				],
				"experiment_net_Abs600": [
					[0.2495,0.2663,0.0132,0.3003,0.2766,0.1996,0.0483,0.2844],
					[0.2498,0.2657,0.0227,0.3319,0.305,0.2303,0.0606,0.3203],
					[0.2777,0.2877,0.0196,0.3267,0.295,0.2284,0.054,0.2981],
					[0.266,0.2837,0.0341,0.3192,0.2916,0.2134,0.0606,0.3077],
					[0.28,0.2626,0.0284,0.2803,0.2953,0.1742,0.0467,0.283],
					[0.2952,0.2844,0.0279,0.2882,0.2902,0.1852,0.0499,0.2783],
					[0.2949,0.2697,0.0349,0.285,0.249,0.1825,0.0567,0.2792],
					[0.3074,0.2348,0.0246,0.278,0.2838,0.1782,0.0506,0.2641]
				]
			}
		],
		[
			{
				"LUDOX_Abs600": [
					[0.05649999902],
					[0.05660000071],
					[0.05719999969],
					[0.05759999901]
				],
				"water_Abs600": [
					[0.04149999842],
					[0.04019999877],
					[0.04149999842],
					[0.03920000046]
				],
				"LUDOX_mean": 0.05697499961,
				"water_mean": 0.04059999902,
				"net_Abs600": 0.01637500059,
				"reference_OD600": 0.063,
				"OD600_per_Abs600": 3.847328106,
				"Abs600_raw": [
					[0.6180999875,0.3519999981,0.202000007,0.121100001,0.07689999789,0.05900000036,0.05079999939,0.04580000043,0.0428000018,0.04089999944,0.04140000045,0.04120000079],
					[0.6539999843,0.3639000058,0.1905000061,0.1218999997,0.08100000024,0.06239999831,0.05110000074,0.04600000009,0.04390000179,0.04170000181,0.04160000011,0.04069999978],
					[0.6977999806,0.3355000019,0.1996999979,0.1215000004,0.07909999788,0.06069999933,0.05180000141,0.0458999984,0.04369999841,0.04270000011,0.04170000181,0.04060000181],
					[0.6930999756,0.3391000032,0.191200003,0.1256999969,0.0829000026,0.06300000101,0.05209999904,0.04610000178,0.04349999875,0.04239999875,0.04149999842,0.04089999944]
				],
				"Abs600_mean": [0.665749982,0.3476250023,0.1958500035,0.1225499995,0.07997499965,0.06127499975,0.05145000014,0.04595000017,0.04347500019,0.04192500003,0.0415500002,0.04085000046],
				"Abs600_std": [0.03734438371,0.01295772062,0.00585633495,0.002125243314,0.002570832056,0.001802544389,0.0006027713834,0.0001291001874,0.0004787129676,0.0008015608354,0.0001291001874,0.0002645749163],
				"Abs600_net_mean": [0.6248999815,0.3067750018,0.1550000031,0.08169999905,0.0391249992,0.0204249993,0.01059999969,0.005099999718,0.002624999732,0.001074999571,0.0006999997422],
				"num_particles": [235294117.6,117647058.8,58823529.41,29411764.71,14705882.35,7352941.176,3676470.588,1838235.294,919117.6471,459558.8235,229779.4118],
				"particles_per_Abs600": [376530844.3,383496237.1,379506633.9,359997124.2,375869205.2,359997132.4,346836858.1,360438312.9,350140091.8,427496750.7,328256423.4],
				"mean_particles_per_Abs600": 371773266.6,
				"au_raw": [
					[43600,24467,13156,6656,3441,1677,866,448,232,118,66,3],
					[44237,23771,13401,6943,3517,1706,851,485,240,119,61,4],
					[45026,22960,12333,6999,3510,1625,827,430,238,108,58,4],
					[43747,22358,12168,6224,3194,1593,796,398,202,102,52,4]
				],
				"au_mean": [44152.5,23389,12764.5,6705.5,3415.5,1650.25,835,440.25,228,111.75,59.25,3.75],
				"au_std": [642.8657195,922.859686,605.6426339,354.4201838,151.5970536,50.78959867,30.56141358,36.29853073,17.66352173,8.180260795,5.852349955,0.5],
				"au_net_mean": [44148.75,23385.25,12760.75,6701.75,3411.75,1646.5,831.25,436.5,224.25,108,55.5],
				"uM_fluorescein": [10,5,2.5,1.25,0.625,0.3125,0.15625,0.078125,0.0390625,0.01953125,0.009765625],
				"uM_per_au": [0.0002265069792,0.0002138099871,0.0001959132496,0.0001865184467,0.0001831904448,0.0001897965381,0.0001879699248,0.0001789805269,0.0001741917503,0.0001808449074,0.0001759572072],
				"mean_uM_per_au": 0.0001938457332,
				"MEFL_per_au": 1167366318,
				"experiment_Abs600": [
					[0.3707999885,0.3438000083,0.3280000091,0.3675999939,0.3592000008,0.3644999862,0.3847000003,0.3278999925,0.04470000044],
					[0.3695000112,0.324000001,0.3395999968,0.3971999884,0.3756000102,0.3512000144,0.3688000143,0.3352000117,0.04800000042],
					[0.3727999926,0.3431999981,0.3332000077,0.3977999985,0.3709000051,0.3373000026,0.368900001,0.3231000006,0.04600000009],
					[0.3747999966,0.342200011,0.3393000066,0.3941000104,0.3713999987,0.3531000018,0.3652999997,0.3420000076,0.04459999874],
					[0.3513999879,0.3540999889,0.3544999957,0.3497000039,0.3571999967,0.3219999969,0.358799994,0.3661000133,0.04610000178],
					[0.3763000071,0.3538999856,0.3361000121,0.3714999855,0.3646000028,0.3147999942,0.3486000001,0.3531999886,0.0458999984],
					[0.3810000122,0.3542000055,0.3431999981,0.3413000107,0.3632000089,0.3120999932,0.3558999896,0.3600000143,0.0458999984],
					[0.3788000047,0.3524000049,0.3443999887,0.3603999913,0.3754999936,0.3328999877,0.3756000102,0.3413999975,0.04529999942]
				],
				"experiment_au": [
					[2524,13189,27753,18624,2738,43269,12244,6379,1808],
					[2504,12556,27251,19455,2833,41998,11286,6302,1994],
					[2554,13895,26796,19802,2714,39875,11276,6153,1993],
					[2560,13505,28196,19174,2659,41475,11244,6599,2018],
					[2247,12687,32131,17044,2653,27966,13948,6892,1919],
					[2492,12565,30087,18068,2586,26560,13432,6517,1945],
					[2486,12497,29389,16092,2579,26767,13782,6642,1940],
					[2393,12404,29840,17194,2554,27761,14212,6165,1893]
				],
				"experiment_uM_per_OD": [
					[0.1106265224,1.917171745,4.61428174,2.623926607,0.1489907544,6.532183159,1.546508013,0.8132330225],
					[0.07992565522,1.928120185,4.364065607,2.519369766,0.1290372431,6.647697099,1.459391605,0.7557675883],
					[0.08649237934,2.017753757,4.351277562,2.550590406,0.1118104944,6.552234504,1.448496083,0.7564040143],
					[0.08270261491,1.944780975,4.47562135,2.473237735,0.09882640623,6.444153995,1.449477606,0.7760975914],
					[0.05413075445,1.761494816,4.935852081,2.510097748,0.1188756971,4.75667017,1.938200385,0.7830067146],
					[0.08341502748,1.737284078,4.886012246,2.494930752,0.1013381522,4.612178061,1.912014663,0.7496191908],
					[0.0820947185,1.725297559,4.651881459,2.413816946,0.1014676945,4.699084152,1.924688255,0.7542436932],
					[0.07553899111,1.724492194,4.707776303,2.446630831,0.1008605702,4.531802861,1.879160558,0.7269254274]
				],
				"experiment_MEFL_per_particle": [
					[6894.316878,119479.391,287565.0413,163524.8139,9285.200788,407089.9059,96379.38592,50681.21126],
					[4981.018853,120161.7049,271971.409,157008.7636,8041.684976,414288.8099,90950.23469,47099.928],
					[5390.261374,125747.7274,271174.4497,158954.4541,6968.102781,408339.5188,90271.21865,47139.59048],
					[5154.080789,121200.0161,278923.6355,154133.7853,6158.925958,401603.8712,90332.3878,48366.90702],
					[3373.463848,109777.5034,307605.5142,156430.9254,7408.410817,296438.7809,120789.9095,48797.48808],
					[5198.478804,108268.6744,304499.4633,155485.7083,6315.459601,287433.9386,119157.9983,46716.75587],
					[5116.196289,107521.6668,289908.2802,150430.6431,6323.532763,292849.9828,119947.8248,47004.95786],
					[4707.639091,107471.4759,293391.6833,152475.6258,6285.696383,282424.9038,117110.509,45302.46576]
				],
				"experiment_net_au": [
					[716,11381,25945,16816,930,41461,10436,4571],
					[510,10562,25257,17461,839,40004,9292,4308],
					[561,11902,24803,17809,721,37882,9283,4160],
					[542,11487,26178,17156,641,39457,9226,4581],
					[328,10768,30212,15125,734,26047,12029,4973],
					[547,10620,28142,16123,641,24615,11487,4572],
					[546,10557,27449,14152,639,24827,11842,4702],
					[500,10511,27947,15301,661,25868,12319,4272]
				],
				"experiment_net_Abs600": [
					[0.3260999881,0.2991000079,0.2833000086,0.3228999935,0.3145000003,0.3197999857,0.3399999999,0.283199992],
					[0.3215000108,0.2760000005,0.2915999964,0.3491999879,0.3276000097,0.3032000139,0.3208000138,0.2872000113],
					[0.3267999925,0.2971999981,0.2872000076,0.3517999984,0.324900005,0.2913000025,0.322900001,0.2771000005],
					[0.3301999979,0.2976000123,0.2947000079,0.3495000117,0.3267999999,0.3085000031,0.320700001,0.2974000089],
					[0.3052999862,0.3079999872,0.3083999939,0.3036000021,0.3110999949,0.2758999951,0.3126999922,0.3200000115],
					[0.3304000087,0.3079999872,0.2902000137,0.3255999871,0.3187000044,0.2688999958,0.3027000017,0.3072999902],
					[0.3351000138,0.3083000071,0.2972999997,0.2954000123,0.3173000105,0.2661999948,0.3099999912,0.3141000159],
					[0.3335000053,0.3071000054,0.2990999892,0.3150999919,0.3301999941,0.2875999883,0.3303000107,0.2960999981]
				]
			}
		],
		[
			{
				"LUDOX_Abs600": [
					[0.098],
					[0.098],
					[0.102],
					[0.098]
				],
				"water_Abs600": [
					[0.086],
					[0.083],
					[0.084],
					[0.086]
				],
				"LUDOX_mean": 0.099,
				"water_mean": 0.08475,
				"net_Abs600": 0.01425,
				"reference_OD600": 0.063,
				"OD600_per_Abs600": 4.421052632,
				"Abs600_raw": [
					[0.707,0.408,0.245,0.161,0.12,0.1,0.089,0.085,0.084,0.083,0.078,0.078],
					[0.707,0.409,0.251,0.175,0.125,0.107,0.094,0.091,0.086,0.082,0.084,0.079],
					[0.71,0.409,0.244,0.161,0.121,0.101,0.089,0.086,0.085,0.082,0.082,0.083],
					[0.685,0.401,0.245,0.163,0.12,0.099,0.091,0.087,0.082,0.084,0.08,0.081]
				],
				"Abs600_mean": [0.70225,0.40675,0.24625,0.165,0.1215,0.10175,0.09075,0.08725,0.08425,0.08275,0.081,0.08025],
				"Abs600_std": [0.01158663023,0.003862210075,0.003201562119,0.006733003292,0.002380476143,0.003593976442,0.002362907813,0.00262995564,0.001707825128,0.0009574271078,0.002581988897,0.002217355783],
				"Abs600_net_mean": [0.622,0.3265,0.166,0.08475,0.04125,0.0215,0.0105,0.007,0.004,0.0025,0.00075],
				"num_particles": [235294117.6,117647058.8,58823529.41,29411764.71,14705882.35,7352941.176,3676470.588,1838235.294,919117.6471,459558.8235,229779.4118],
				"particles_per_Abs600": [378286362.8,360327898.4,354358610.9,347041471.5,356506238.9,341997264,350140056,262605042,229779411.8,183823529.4,306372549],
				"mean_particles_per_Abs600": 352046296.7,
				"au_raw": [
					[57712,31535,16101,7906,3929,1943,956,520,263,146,85,29],
					[58517,31830,16048,7787,3825,1888,892,545,265,149,87,29],
					[58947,31615,16111,7988,3963,1962,1003,524,272,150,91,30],
					[59018,32129,15870,7728,3796,1829,913,464,241,133,81,28]
				],
				"au_mean": [58548.5,31777.25,16032.5,7852.25,3878.25,1905.5,941,513.25,260.25,144.5,86,29],
				"au_std": [599.9880554,265.5313855,111.8048896,116.9226953,80.33004834,59.88043643,49.17316341,34.61574786,13.40087062,7.85281266,4.163331999,0.8164965809],
				"au_net_mean": [58519.5,31748.25,16003.5,7823.25,3849.25,1876.5,912,484.25,231.25,115.5,57],
				"uM_fluorescein": [10,5,2.5,1.25,0.625,0.3125,0.15625,0.078125,0.0390625,0.01953125,0.009765625],
				"uM_per_au": [0.0001708832099,0.0001574889955,0.0001562158278,0.0001597801425,0.0001623692927,0.0001665334399,0.0001713267544,0.0001613319566,0.0001689189189,0.0001691017316,0.0001713267544],
				"mean_uM_per_au": 0.0001604775397,
				"MEFL_per_au": 966418355.2,
				"experiment_Abs600": [
					[0.597,0.538,0.095,0.548,0.594,0.145,0.086,0.582,0.082],
					[0.632,0.538,0.095,0.549,0.595,0.147,0.09,0.565,0.082],
					[0.63,0.548,0.097,0.549,0.577,0.152,0.087,0.555,0.081],
					[0.635,0.552,0.098,0.549,0.584,0.153,0.087,0.533,0.082],
					[0.542,0.455,0.089,0.573,0.642,0.163,0.084,0.548,0.082],
					[0.566,0.471,0.091,0.585,0.648,0.164,0.086,0.543,0.086],
					[0.556,0.46,0.088,0.597,0.634,0.162,0.085,0.542,0.081],
					[0.545,0.456,0.087,0.559,0.625,0.16,0.086,0.532,0.082]
				],
				"experiment_au": [
					[105,1825,412,2218,135,1133,214,1236,75],
					[114,1773,424,2249,139,1128,224,1248,78],
					[113,1890,439,2335,140,1151,223,1267,76],
					[115,1873,443,2342,140,1216,214,1361,77],
					[110,1855,368,2457,140,1568,177,1289,76],
					[113,1843,354,2509,143,1483,183,1294,78],
					[111,1834,375,2473,141,1467,182,1285,77],
					[113,1812,345,2383,144,1425,181,1245,79]
				],
				"experiment_uM_per_OD": [
					[0.002114475211,0.1393034199,0.9409685774,0.1669263229,0.004253729428,0.6095841842,1.261372566,0.08428509638],
					[0.002375901237,0.1349253124,0.9660983021,0.1687452339,0.00431619485,0.5863602411,0.6624474629,0.08792802196],
					[0.002446346396,0.1409967085,0.8235220172,0.1752100244,0.004683676273,0.5495898303,0.8893130324,0.09120570237],
					[0.002494290529,0.1387065746,0.8303279843,0.1760515683,0.004555388328,0.582309597,0.9945786566,0.1033420457],
					[0.002682931952,0.1731233665,1.51416563,0.1760218072,0.004148398985,0.6686092438,1.833073801,0.09448512817],
					[0.002646764977,0.1664073684,2.00367671,0.1768369377,0.004198224062,0.6538382054,"_NaN_",0.09658416893],
					[0.002598207785,0.1682755908,1.545278622,0.1685488076,0.004200910364,0.6229000328,0.9528353919,0.09511621968],
					[0.002665547944,0.1681959495,1.931079727,0.1753285609,0.004345123246,0.6263816544,0.9256115235,0.09405342365]
				],
				"experiment_MEFL_per_particle": [
					[159.9113963,10535.09838,71162.6215,12624.1354,321.6967543,46101.01719,95393.81086,6374.228168],
					[179.6822598,10203.99529,73063.10694,12761.69417,326.4208261,44344.66028,50098.90786,6649.731666],
					[185.0098152,10663.15671,62280.49162,13250.60682,354.2123402,41563.82478,67256.06809,6897.61277],
					[188.6356857,10489.96077,62795.20643,13314.25025,344.5103089,44038.32225,75216.99043,7815.447887],
					[202.9020688,13092.79916,114511.7894,13311.99951,313.7309299,50564.90481,138629.8546,7145.625873],
					[200.1668693,12584.88844,151532.0391,13373.64537,317.4990505,49447.81563,"_NaN_",7304.370008],
					[196.494635,12726.17647,116864.7714,12746.83904,317.7022075,47108.05475,72060.07295,7193.353424],
					[201.5873685,12720.15344,146041.7479,13259.57138,328.6085937,47371.35931,70001.21373,7112.97736]
				],
				"experiment_net_au": [
					[30,1750,337,2143,60,1058,139,1161],
					[36,1695,346,2171,61,1050,146,1170],
					[37,1814,363,2259,64,1075,147,1191],
					[38,1796,366,2265,63,1139,137,1284],
					[34,1779,292,2381,64,1492,101,1213],
					[35,1765,276,2431,65,1405,105,1216],
					[34,1757,298,2396,64,1390,105,1208],
					[34,1733,266,2304,65,1346,102,1166]
				],
				"experiment_net_Abs600": [
					[0.515,0.456,0.013,0.466,0.512,0.063,0.004,0.5],
					[0.55,0.456,0.013,0.467,0.513,0.065,0.008,0.483],
					[0.549,0.467,0.016,0.468,0.496,0.071,0.006,0.474],
					[0.553,0.47,0.016,0.467,0.502,0.071,0.005,0.451],
					[0.46,0.373,0.007,0.491,0.56,0.081,0.002,0.466],
					[0.48,0.385,0.005,0.499,0.562,0.078,0,0.457],
					[0.475,0.379,0.007,0.516,0.553,0.081,0.004,0.461],
					[0.463,0.374,0.005,0.477,0.543,0.078,0.004,0.45]
				]
			}
		],
		[
			{
				"LUDOX_Abs600": [
					[0.063],
					[0.058],
					[0.056],
					[0.054]
				],
				"water_Abs600": [
					[0.039],
					[0.038],
					[0.036],
					[0.037]
				],
				"LUDOX_mean": 0.05775,
				"water_mean": 0.0375,
				"net_Abs600": 0.02025,
				"reference_OD600": 0.063,
				"OD600_per_Abs600": 3.111111111,
				"Abs600_raw": [
					[0.773,0.438,0.257,0.163,0.094,0.071,0.056,0.044,0.041,0.039,0.043,0.038],
					[0.73,0.369,0.255,0.17,0.105,0.073,0.059,0.048,0.041,0.04,0.038,0.038],
					[0.663,0.425,0.279,0.182,0.118,0.079,0.057,0.049,0.045,0.042,0.038,0.038],
					[0.691,0.404,0.268,0.176,0.113,0.08,0.061,0.051,0.046,0.041,0.038,0.038]
				],
				"Abs600_mean": [0.71425,0.409,0.26475,0.17275,0.1075,0.07575,0.05825,0.048,0.04325,0.0405,0.03925,0.038],
				"Abs600_std": [0.04784262395,0.03012197426,0.01108677891,0.008139410298,0.01047218538,0.004425306016,0.002217355783,0.002943920289,0.00262995564,0.001290994449,0.0025,0],
				"Abs600_net_mean": [0.67625,0.371,0.22675,0.13475,0.0695,0.03775,0.02025,0.01,0.00525,0.0025,0.00125],
				"num_particles": [235294117.6,117647058.8,58823529.41,29411764.71,14705882.35,7352941.176,3676470.588,1838235.294,919117.6471,459558.8235,229779.4118],
				"particles_per_Abs600": [347939545.5,317107975.3,259420195.9,218269125.8,211595429.5,194779898.7,181554103.1,183823529.4,175070028,183823529.4,183823529.4],
				"mean_particles_per_Abs600": 240234525,
				"au_raw": [
					[19765,11264,5840,3169,1430,716,353,176,89,46,23,14],
					[21999,10554,5831,2805,1394,689,334,173,95,34,27,11],
					[22045,11433,5643,2802,1541,737,364,177,89,47,24,14],
					[20884,11356,5623,3850,907,621,315,158,78,39,21,13]
				],
				"au_mean": [21173.25,11151.75,5734.25,3156.5,1318,690.75,341.5,171,87.75,41.5,23.75,13],
				"au_std": [1081.456541,404.4439599,117.2557746,493.3967302,281.0515967,50.48019414,21.57931108,8.831760866,7.088723439,6.137317547,2.5,1.414213562],
				"au_net_mean": [21160.25,11138.75,5721.25,3143.5,1305,677.75,328.5,158,74.75,28.5,10.75],
				"uM_fluorescein": [10,5,2.5,1.25,0.625,0.3125,0.15625,0.078125,0.0390625,0.01953125,0.009765625],
				"uM_per_au": [0.0004725842086,0.0004488834025,0.0004369674459,0.0003976459361,0.0004789272031,0.0004610844707,0.0004756468798,0.0004944620253,0.0005225752508,0.0006853070175,0.0009084302326],
				"mean_uM_per_au": 0.0004447016917,
				"MEFL_per_au": 2678056246,
				"experiment_Abs600": [
					[0.437,0.456,0.533,0.513,0.505,0.491,0.538,0.483,0.049],
					[0.509,0.502,0.516,0.573,0.516,0.522,0.531,0.494,0.054],
					[0.416,0.477,0.491,0.453,0.442,0.479,0.488,0.467,0.042],
					[0.458,0.492,0.489,0.454,0.445,0.428,0.458,0.449,0.041],
					[0.53,0.446,0.421,0.448,0.467,0.385,0.365,0.451,0.046],
					[0.556,0.459,0.49,0.518,0.577,0.449,0.344,0.469,0.049],
					[0.516,0.475,0.51,0.551,0.576,0.49,0.409,0.487,0.051],
					[0.6,0.42,0.481,0.575,0.545,0.496,0.436,0.521,0.045]
				],
				"experiment_au": [
					[12,47,80,63,13,180,25,28,6],
					[13,48,84,67,12,194,26,30,7],
					[12,46,79,66,12,196,25,29,8],
					[12,47,87,65,13,192,24,31,8],
					[13,48,79,55,11,112,29,23,7],
					[14,50,82,59,12,121,27,23,8],
					[13,49,81,65,13,126,32,26,6],
					[15,47,86,65,12,137,34,26,7]
				],
				"experiment_uM_per_OD": [
					[0.002210409734,0.014399344,0.02185443674,0.01755941871,0.002194251768,0.0562704306,0.005553899304,0.007245797807],
					[0.001884920828,0.01308154689,0.02382330491,0.01652483578,0.001546967851,0.05711484639,0.005693620041,0.007471854722],
					[0.00152876823,0.01248669775,0.02260295744,0.02017155744,0.001429398295,0.06149356508,0.00544837915,0.00706290922],
					[0.001371125462,0.01236065044,0.02520590743,0.01972777307,0.001769057295,0.06796105587,0.00548450185,0.008057882543],
					[0.001771981357,0.01465133252,0.02744444726,0.01706744232,0.001358098142,0.04427339851,0.009857919273,0.005647005608],
					[0.001691595615,0.01464261668,0.02398536821,0.01554356354,0.001082877496,0.04038050182,0.009206294101,0.005104993909],
					[0.002151782379,0.01449625629,0.02335618128,0.01686689988,0.001905864393,0.03907239074,0.01038110493,0.006556872911],
					[0.002060393938,0.01524691514,0.025899648,0.0156424719,0.001429398295,0.04120216814,0.009870525308,0.005705581428]
				],
				"experiment_MEFL_per_particle": [
					[172.3867163,1122.984391,1704.396487,1369.43413,171.1265795,4388.450977,433.14072,565.0894817],
					[147.0022987,1020.211266,1857.94572,1288.748476,120.645826,4454.305765,444.0373419,582.7193395],
					[119.2264633,973.8198257,1762.772554,1573.151121,111.4767432,4795.795817,424.911353,550.8262605],
					[106.9321278,963.9895753,1965.772927,1538.541008,137.9662663,5300.18624,427.7285111,628.4228171],
					[138.1943098,1142.636618,2140.353469,1331.06559,105.9161456,3452.81948,768.8051255,440.4019484],
					[131.9251399,1141.956882,1870.584807,1212.220448,84.45207818,3149.217995,717.9858037,398.1312257],
					[167.8144521,1130.542443,1821.515412,1315.42557,148.6356576,3047.20027,809.6076322,511.3612073],
					[160.6871974,1189.085261,2019.876769,1219.934171,111.4767432,3213.298584,769.7882523,444.9701934]
				],
				"experiment_net_au": [
					[6,41,74,57,7,174,19,22],
					[6,41,77,60,5,187,19,23],
					[4,38,71,58,4,188,17,21],
					[4,39,79,57,5,184,16,23],
					[6,41,72,48,4,105,22,16],
					[6,42,74,51,4,113,19,15],
					[7,43,75,59,7,120,26,20],
					[8,40,79,58,5,130,27,19]
				],
				"experiment_net_Abs600": [
					[0.388,0.407,0.484,0.464,0.456,0.442,0.489,0.434],
					[0.455,0.448,0.462,0.519,0.462,0.468,0.477,0.44],
					[0.374,0.435,0.449,0.411,0.4,0.437,0.446,0.425],
					[0.417,0.451,0.448,0.413,0.404,0.387,0.417,0.408],
					[0.484,0.4,0.375,0.402,0.421,0.339,0.319,0.405],
					[0.507,0.41,0.441,0.469,0.528,0.4,0.295,0.42],
					[0.465,0.424,0.459,0.5,0.525,0.439,0.358,0.436],
					[0.555,0.375,0.436,0.53,0.5,0.451,0.391,0.476]
				]
			}
		],
		[
			{
				"LUDOX_Abs600": [
					[0.066],
					[0.059],
					[0.0684],
					[0.064]
				],
				"water_Abs600": [
					[0.0285],
					[0.0289],
					[0.0264],
					[0.0278]
				],
				"LUDOX_mean": 0.06435,
				"water_mean": 0.0279,
				"net_Abs600": 0.03645,
				"reference_OD600": 0.063,
				"OD600_per_Abs600": 1.728395062,
				"Abs600_raw": [
					[1.3517,0.8611,0.4963,0.2744,0.1508,0.0882,0.0591,0.0465,0.0386,0.0359,0.0297,0.0328],
					[1.3383,0.8738,0.4916,0.2593,0.1433,0.0943,0.0561,0.0416,0.0346,0.0329,0.0299,0.0207],
					[1.35,0.8648,0.4954,0.2707,0.1504,0.0959,0.0568,0.0421,0.0334,0.0288,0.0274,0.0251],
					[1.3649,0.8518,0.4951,0.255,0.1411,0.0853,0.0608,0.0511,0.0373,0.0271,0.0283,0.0291]
				],
				"Abs600_mean": [1.351225,0.862875,0.4946,0.26485,0.1464,0.090925,0.0582,0.045325,0.035975,0.031175,0.028825,0.026925],
				"Abs600_std": [0.01089017141,0.009108009296,0.002063976744,0.009187854302,0.004934909658,0.005006911889,0.002155612829,0.004434993424,0.002392174743,0.003981101188,0.00118708326,0.005206646393],
				"Abs600_net_mean": [1.3243,0.83595,0.467675,0.237925,0.119475,0.064,0.031275,0.0184,0.00905,0.00425,0.0019],
				"num_particles": [235294117.6,117647058.8,58823529.41,29411764.71,14705882.35,7352941.176,3676470.588,1838235.294,919117.6471,459558.8235,229779.4118],
				"particles_per_Abs600": [177674331.8,140734564.1,125778648.4,123617798.5,123087527.5,114889705.9,117553016.4,99904092.07,101559961,108131487.9,120936532.5],
				"mean_particles_per_Abs600": 125621648.9,
				"au_raw": [
					[58866.84,36291.672,19413.049,9013.589,4699.146,2374.526,1175.234,585.696,312.243,150.808,79.493,8.473],
					[60013.66,34909.758,20146.041,10413.113,4787.449,2420.961,1283.988,640.436,332.083,171.637,88.6,9.065],
					[61694.535,35666.879,19790.752,10577.511,4992.889,2565.237,1275.389,641.361,331.848,175.043,92.824,10.969],
					[37594.434,21789.398,11847.666,5549.271,2839.856,1426.242,703.953,377.668,199.478,105.309,58.573,10.009]
				],
				"au_mean": [54542.36725,32164.42675,17799.377,8888.371,4329.835,2196.7415,1109.641,561.29025,293.913,150.69925,79.8725,9.629],
				"au_std": [11358.14031,6939.725988,3979.078933,2334.045163,1000.912786,520.0449101,274.9269424,125.1507705,63.63953501,32.10033313,15.25039157,1.094597643],
				"au_net_mean": [54532.73825,32154.79775,17789.748,8878.742,4320.206,2187.1125,1100.012,551.66125,284.284,141.07025,70.2435],
				"uM_fluorescein": [10,5,2.5,1.25,0.625,0.3125,0.15625,0.078125,0.0390625,0.01953125,0.009765625],
				"uM_per_au": [0.0001833760842,0.0001554977904,0.0001405303774,0.0001407857104,0.0001446690274,0.0001428824535,0.000142043905,0.0001416177047,0.0001374066075,0.0001384505238,0.0001390253191],
				"mean_uM_per_au": 0.0001448730718,
				"MEFL_per_au": 872446051,
				"experiment_Abs600": [
					[0.9386,0.7564,0.1978,0.911,0.7963,0.2566,0.8131,0.6363,0.0444],
					[0.9413,0.7528,0.1974,0.9012,0.8211,0.2547,0.7951,0.5996,0.0438],
					[0.9745,0.7748,0.1951,0.8642,0.81,0.2536,0.7994,0.6044,0.0458],
					[0.9932,0.7975,0.2009,0.8969,0.8021,0.2622,0.8266,0.6092,0.0438],
					[0.8246,0.78,0.1031,0.8625,0.8193,0.2834,0.7633,0.5251,0.0457],
					[0.8327,0.7665,0.1031,0.9018,0.8211,0.2781,0.7394,0.5374,0.0462],
					[0.8062,0.7927,0.1005,0.829,0.8082,0.276,0.7689,0.5668,0.0458],
					[0.8262,0.7805,0.1005,0.8787,0.8156,0.2928,0.7604,0.5332,0.0477]
				],
				"experiment_au": [
					[142.426,1579.487,407.651,2268.46,167.703,1014.837,144.06,365.966,130.779],
					[143.238,1593.226,396.943,2328.22,174.862,1003.434,141.231,339.499,126.638],
					[151.515,1699.317,396.669,2175.501,169.71,977.6,143.762,347.711,127.911],
					[155.799,1783.066,406.205,2240.128,171.295,1044.087,154.138,340.887,127.237],
					[150.46,2062.959,354.432,2090.23,165.189,1268.176,150.674,320.936,120.878],
					[145.579,2023.17,366.367,2169.758,167.611,1203.787,144.458,322.957,127.103],
					[146.553,2101.747,353.019,1926.808,183.724,1172.553,158.135,332.951,131.201],
					[157.503,2071.459,316.402,1750.215,179.275,1253.449,155.625,327.385,137.828]
				],
				"experiment_uM_per_OD": [
					[0.001091752165,0.1705475625,0.1512858571,0.2067611145,0.00411617006,0.3492046602,0.001448166669,0.03330501429],
					[0.001550309052,0.1733830123,0.1475052627,0.2152266463,0.005200190037,0.3484709923,0.001628080391,0.03210126949],
					[0.002130368894,0.1806781066,0.1508850617,0.2097113959,0.00458462175,0.3427355113,0.001763032946,0.03298157633],
					[0.002521645542,0.1841457166,0.1488410948,0.2075973489,0.004869993421,0.3518765354,0.002880462724,0.03167318554],
					[0.003183394641,0.2216861,0.3410515827,0.2020934655,0.004801088837,0.404568166,0.003480328096,0.03497860982],
					[0.001969037007,0.2206403393,0.352459925,0.2001100486,0.004381671274,0.3891635555,0.002098508419,0.03342094606],
					[0.001692261622,0.2211407458,0.3399023059,0.1921689702,0.005774458818,0.379172549,0.003122102422,0.03245790404],
					[0.002118364921,0.2211733476,0.2834842638,0.1626345889,0.004524109266,0.3815206254,0.002093074533,0.0327261747]
				],
				"experiment_MEFL_per_particle": [
					[90.45935808,14131.06703,12535.09905,17131.61493,341.0536872,28934.06619,119.9908106,2759.555062],
					[128.4540266,14366.00402,12221.85016,17833.04388,430.872379,28873.27663,134.8979299,2659.816325],
					[176.516071,14970.45397,12501.89032,17376.06653,379.8682098,28398.05163,146.0796998,2732.755949],
					[208.9360977,15257.76989,12332.53326,17200.90285,403.5132632,29155.44987,238.666629,2624.346554],
					[263.7666725,18368.25512,28258.52627,16744.86733,397.804033,33521.32266,288.3697011,2898.224242],
					[163.1485875,18281.60649,29203.78781,16580.52727,363.0523331,32244.94216,173.8762061,2769.160826],
					[140.2157971,18323.06869,28163.30059,15922.55298,478.4545931,31417.11689,258.6881803,2689.36601],
					[175.5214572,18325.76998,23488.66835,13475.42142,374.8543242,31611.67156,173.4259704,2711.594124]
				],
				"experiment_net_au": [
					[11.647,1448.708,276.872,2137.681,36.924,884.058,13.281,235.187],
					[16.6,1466.588,270.305,2201.582,48.224,876.796,14.593,212.861],
					[23.604,1571.406,268.758,2047.59,41.799,849.689,15.851,219.8],
					[28.562,1655.829,278.968,2112.891,44.058,916.85,26.901,213.65],
					[29.582,1942.081,233.554,1969.352,44.311,1147.298,29.796,200.058],
					[18.476,1896.067,239.264,2042.655,40.508,1076.684,17.355,195.854],
					[15.352,1970.546,221.818,1795.607,52.523,1041.352,26.934,201.75],
					[19.675,1933.631,178.574,1612.387,41.447,1115.621,17.797,189.557]
				],
				"experiment_net_Abs600": [
					[0.8942,0.712,0.1534,0.8666,0.7519,0.2122,0.7687,0.5919],
					[0.8975,0.709,0.1536,0.8574,0.7773,0.2109,0.7513,0.5558],
					[0.9287,0.729,0.1493,0.8184,0.7642,0.2078,0.7536,0.5586],
					[0.9494,0.7537,0.1571,0.8531,0.7583,0.2184,0.7828,0.5654],
					[0.7789,0.7343,0.0574,0.8168,0.7736,0.2377,0.7176,0.4794],
					[0.7865,0.7203,0.0569,0.8556,0.7749,0.2319,0.6932,0.4912],
					[0.7604,0.7469,0.0547,0.7832,0.7624,0.2302,0.7231,0.521],
					[0.7785,0.7328,0.0528,0.831,0.7679,0.2451,0.7127,0.4855]
				]
			}
		],
		[
			{
				"LUDOX_Abs600": [
					[0.264],
					[0.241],
					[0.252],
					[0.229]
				],
				"water_Abs600": [
					[0.25],
					[0.219],
					[0.214],
					[0.203]
				],
				"LUDOX_mean": 0.2465,
				"water_mean": 0.2215,
				"net_Abs600": 0.025,
				"reference_OD600": 0.063,
				"OD600_per_Abs600": 2.52,
				"Abs600_raw": [
					[0.918,0.583,0.391,0.327,0.27,0.268,0.269,0.239,0.237,0.237,0.249,0.227],
					[0.943,0.493,0.363,0.311,0.276,0.247,0.249,0.245,0.242,0.228,0.232,0.218],
					[0.728,0.446,0.335,0.285,0.252,0.244,0.227,0.223,0.225,0.226,0.214,0.209],
					[0.807,0.568,0.401,0.3,0.258,0.244,0.218,0.213,0.214,0.21,0.219,0.219]
				],
				"Abs600_mean": [0.849,0.5225,0.3725,0.30575,0.264,0.25075,0.24075,0.23,0.2295,0.22525,0.2285,0.21825],
				"Abs600_std": [0.1000033333,0.06442825467,0.02972653136,0.0177270979,0.01095445115,0.01158663023,0.02289650628,0.01465150732,0.0125565388,0.01123610253,0.01563116545,0.007365459931],
				"Abs600_net_mean": [0.63075,0.30425,0.15425,0.0875,0.04575,0.0325,0.0225,0.01175,0.01125,0.007,0.01025],
				"num_particles": [235294117.6,117647058.8,58823529.41,29411764.71,14705882.35,7352941.176,3676470.588,1838235.294,919117.6471,459558.8235,229779.4118],
				"particles_per_Abs600": [373038632.8,386678911.5,381351892.5,336134453.8,321440051.4,226244343.9,163398692.8,156445556.9,81699346.41,65651260.5,22417503.59],
				"mean_particles_per_Abs600": 330369930.6,
				"au_raw": [
					[336600000,185600000,89910000,46130000,23360000,12290000,6022000,3327000,1587000,834300,425500,11970],
					[305700000,162100000,83110000,43720000,22560000,11350000,5818000,2967000,1543000,789200,395100,12760],
					[350400000,189900000,93710000,47870000,25810000,12840000,6811000,3531000,1731000,880700,440100,13230],
					[351500000,184600000,93060000,47240000,25110000,13250000,6548000,3452000,1737000,901900,487300,13860]
				],
				"au_mean": [336050000,180550000,89947500,46240000,24210000,12432500,6299750,3319250,1649500,851525,437000,12955],
				"au_std": [21338931.56,12513059.84,4851009.345,1827511.97,1507204.919,821883.0006,459068.8946,249399.7795,99242.12815,50232.55087,38416.83659,796.4295324],
				"au_net_mean": [336037045,180537045,89934545,46227045,24197045,12419545,6286795,3306295,1636545,838570,424045],
				"uM_fluorescein": [10,5,2.5,1.25,0.625,0.3125,0.15625,0.078125,0.0390625,0.01953125,0.009765625],
				"uM_per_au": [2.975862379e-08,2.7695147e-08,2.779799464e-08,2.704044786e-08,2.582960027e-08,2.516195239e-08,2.485368141e-08,2.3629168e-08,2.386888231e-08,2.329113849e-08,2.302969025e-08],
				"mean_uM_per_au": 2.670502843e-08,
				"MEFL_per_au": 160821.444,
				"experiment_Abs600": [
					[0.454,0.415,0.231,0.228,0.386,0.226,0.267,0.366,0.223],
					[0.409,0.378,0.255,0.212,0.392,0.217,0.207,0.35,0.221],
					[0.41,0.382,0.244,0.242,0.378,0.229,0.22,0.338,0.206],
					[0.416,0.376,0.211,0.201,0.384,0.217,0.2,0.336,0.202],
					[0.408,0.38,0.225,0.211,0.353,0.218,0.222,0.34,0.219],
					[0.391,0.364,0.238,0.216,0.359,0.2,0.223,0.337,0.208],
					[0.423,0.356,0.23,0.235,0.347,0.21,0.234,0.328,0.216],
					[0.399,0.366,0.229,0.197,0.35,0.207,0.232,0.343,0.192]
				],
				"experiment_au": [
					[1166499,18110736,5929461,1264484,1218736,2896230,2943168,11529199,2235151],
					[1226955,15396505,2691217,855267,1261376,2927311,1955110,8064882,931200],
					[987548,15661133,3248158,851933,1338053,2701986,1941318,8586493,889012],
					[1390974,18537456,3680588,885428,1425464,2787657,1997274,10124207,801090],
					[1098436,16031165,6248838,1097376,1585531,3741253,2673568,10798023,911676],
					[1194842,20127600,5786084,979836,1379707,3429819,2777557,11170675,911334],
					[1102620,16068360,6264052,961238,1364783,3202312,2915139,11510644,931324],
					[1092505,18585128,6059566,903227,1433713,3601432,3116560,11995743,902004]
				],
				"experiment_uM_per_OD": [
					[-0.04902491246,0.8762358399,4.893683214,-2.057276971,-0.06608090241,2.335202843,0.1705232153,0.6887496284],
					[0.01667119572,0.9763835338,0.5485679741,0.08940885908,0.02046170859,-5.288313592,-0.7750438113,0.5860255341],
					[0.005118671572,0.8894523613,0.6579058167,-0.01091485614,0.02766623448,0.8353264702,0.7965380286,0.6179697239],
					[0.02921092752,1.080209265,3.390523631,-0.8937494793,0.03635514875,1.403474291,-6.338120581,0.7373078197],
					[0.01047163666,0.9951848162,9.426525328,-0.2459882827,0.0532910357,-29.98568819,6.223726978,0.8658506419],
					[0.01641748894,1.305379858,1.721962134,0.09074146119,0.0328705831,-3.336121703,1.318453394,0.8427955983],
					[0.008769389905,1.14579075,4.036583131,0.01668450753,0.03506462777,-4.011031687,1.16794171,1.000995753],
					[0.00975257768,1.076966633,1.477186185,0.002592083315,0.03566230652,1.907097923,0.586704176,0.7785625339]
				],
				"experiment_MEFL_per_particle": [
					[-2251.996795,40250.56249,224795.0757,-94502.58881,-3035.476718,107269.326,7833.114125,31638.24018],
					[765.8041072,44850.92329,25198.88884,4107.064224,939.924211,-242922.7236,-35602.22938,26919.53046],
					[235.1300878,40857.6735,30221.40613,-501.3822526,1270.86961,38371.35935,36589.58266,28386.91121],
					[1341.826264,49620.23753,155746.2924,-41055.06489,1670.001522,64469.66342,-291146.4094,33868.79778],
					[481.0226274,45714.57456,433014.64,-11299.65963,2447.964423,-1377415.487,285891.6518,39773.51049],
					[754.1498927,59963.62071,79099.64571,4168.27832,1509.935338,-153247.2982,60564.16354,38714.45946],
					[402.8286225,52632.77317,185423.5289,766.4155954,1610.720456,-184249.8038,53650.29442,45981.50439],
					[447.9921038,49471.28477,67855.67552,119.0693267,1638.175285,87603.99955,26950.70439,35763.86459]
				],
				"experiment_net_au": [
					[-1068652,15875585,3694310,-970667,-1016415,661079,708017,9294048],
					[295755,14465305,1760017,-75933,330176,1996111,1023910,7133682],
					[98536,14772121,2359146,-37079,449041,1812974,1052306,7697481],
					[589884,17736366,2879498,84338,624374,1986567,1196184,9323117],
					[186760,15119489,5337162,185700,673855,2829577,1761892,9886347],
					[283508,19216266,4874750,68502,468373,2518485,1866223,10259341],
					[171296,15137036,5332728,29914,433459,2270988,1983815,10579320],
					[190501,17683124,5157562,1223,531709,2699428,2214556,11093739]
				],
				"experiment_net_Abs600": [
					[0.231,0.192,0.008,0.005,0.163,0.003,0.044,0.143],
					[0.188,0.157,0.034,-0.009,0.171,-0.004,-0.014,0.129],
					[0.204,0.176,0.038,0.036,0.172,0.023,0.014,0.132],
					[0.214,0.174,0.009,-0.001,0.182,0.015,-0.002,0.134],
					[0.189,0.161,0.006,-0.008,0.134,-0.001,0.003,0.121],
					[0.183,0.156,0.03,0.008,0.151,-0.008,0.015,0.129],
					[0.207,0.14,0.014,0.019,0.131,-0.006,0.018,0.112],
					[0.207,0.174,0.037,0.005,0.158,0.015,0.04,0.151]
				]
			}
		]
	]
}
```
