## Supplementary Data 2 Complete Data for "Robust Estimation of Bacterial Cell Count from Optical Density": plate_summary.json

```
{
	"MEFL": {
		"geomeans": [
			[2018.165532],
			[77138.39926],
			[168836.4821],
			[95694.99544],
			[3072.358221],
			[231195.0111],
			[68942.63748],
			[39650.94882]
		],
		"geostds": [
			[2.469037521],
			[1.525863871],
			[2.752317729],
			[1.611041446],
			[2.035227436],
			[1.949319245],
			[3.776226991],
			[1.742537454]
		],
		"counts": [
			[103],
			[117],
			[91],
			[117],
			[109],
			[109],
			[91],
			[115]
		],
		"pos_median": 79140.16959
	},
	"uM_per_CFU_per_mL": {
		"geomeans": [
			[1.002787299e-10],
			[3.406534799e-09],
			[7.003253077e-09],
			[4.29720901e-09],
			[1.44445289e-10],
			[9.900645077e-09],
			[2.877143989e-09],
			[1.847245956e-09]
		],
		"geostds": [
			[2.588575656],
			[1.668818875],
			[3.070514738],
			[1.811919498],
			[2.251422239],
			[2.182074429],
			[3.758771234],
			[1.87513486]
		],
		"counts": [
			[65],
			[78],
			[63],
			[78],
			[72],
			[75],
			[61],
			[76]
		],
		"pos_median": 3.967354314e-09
	},
	"MEFL_per_CFU": {
		"geomeans": [
			[60367.79539],
			[2050733.949],
			[4215958.353],
			[2586919.824],
			[86956.064],
			[5960188.336],
			[1732040.681],
			[1112042.065]
		],
		"geostds": [
			[2.588575656],
			[1.668818875],
			[3.070514738],
			[1.811919498],
			[2.251422239],
			[2.182074429],
			[3.758771234],
			[1.87513486]
		],
		"counts": [
			[65],
			[78],
			[63],
			[78],
			[72],
			[75],
			[61],
			[76]
		],
		"pos_median": "_NaN_"
	},
	"uM_per_OD": {
		"geomeans": [
			[0.004270879336],
			[0.1508036949],
			[0.3187004477],
			[0.18105739],
			[0.006250697437],
			[0.4385977081],
			[0.1216630025],
			[0.07450508063]
		],
		"geostds": [
			[2.593068207],
			[1.486519329],
			[2.587030283],
			[1.578095924],
			[2.170745562],
			[1.946591804],
			[3.986029573],
			[1.703007806]
		],
		"counts": [
			[88],
			[101],
			[82],
			[100],
			[94],
			[95],
			[80],
			[100]
		],
		"pos_median": 0.1625082303
	},
	"description": "Summary of E. coli measurements for plate reader data sets"
}
```
